## Supplementary material for "PlantaeViz: a comprehensive platform for the analysis, integration, and visualization of public omics data across plant and related species": Supplemental Data 3.json

```
{
	"tissue": {
		"whole plant": {
			"regexp": [
				"whole plant(*reliable*)"
			],
			"seedling": {
				"regexp": [
					"r'(?i)^(?=.*seedling)(?!.*(?:aerial|root|underground|shoot)).*$'(*reliable*)",
					"plantlet"
				]
			},
			"vasculature": {
				"regexp": [
					"r'(?i)^(?=.*vascular)(?!.*(?:phloem|x[yi]lem|lea[vf]e{0,1})).*$'(*reliable*)"
				],
				"phloem": {
					"regexp": [
						"phloem(*reliable*)"
					]
				},
				"xylem": {
					"regexp": [
						"xylem(*reliable*)"
					]
				}
			},
			"crown gall": {
				"regexp": [
					"r'crown[- _]*gall'(*reliable*)"
				]
			},
			"unspecified meristem": {
				"regexp": [
					"r'(?i)^(?=.*meristem)(?!.*(?:flower|root|flor|shoot)).*$'"
				],
				"unspecified apical meristem": {
					"regexp": [
						"r'(?i)^(?=.*apical meristem)(?!.*(?:lateral|shoot|root|flower|flor)).*$'"
					]
				}
			},
			"shoot system": {
				"regexp": [
					"r'(?i)^(?=.*shoot)(?!.*(?:(meristem|apex|apical|tip|apices|bud))).*$'",
					"r'(?i)^(?=.*shoot[- _]system)(?!.*(?:(meristem|apex|apical|tip|apices|bud))).*$'(*reliable*)",
					"aerial",
					"aboveground"
				],
				"leaf": {
					"regexp": [
						"r'(?i)\\bGAO:20010\\b'(*reliable*)",
						"r'(?i)^(?=.*lea[vf]e{0,1})(?!.*(?:phloem|x[yi]lem|primordi|trichome)).*$'(*reliable*)",
						"foliar",
						"vein",
						"mesophyll",
						"blade",
						"midrib",
						"r'(?i)^(?=.*rosette)(?!.*(?:bud)).*$'"
					],
					"petiole": {
						"regexp": [
							"petiol(*reliable*)"
						]
					},
					"stipule": {
						"regexp": [
							"stipule(*reliable*)"
						]
					}
				},
				"berry": {
					"regexp": [
						"r'(?i)^(?=.*(berry|fruit|berries))(?!.*(?:(seedless|deseeded|pericarp|endocarp|mesocarp|exocarp|peel|flesh|seeds?|skin|pulp))).*$'(*reliable*)",
						"r'(?i)^(?=.*(baya))(?!.*(?:(seedless|deseeded|pericarp|endocarp|mesocarp|exocarp|peel))).*$'",
						"r'(?i)\\bGAO:30050\\b'(*reliable*)"
					],
					"pericarp": {
						"regexp": [
							"pericarp(*reliable*)",
							"r'(?i)(seedless|deseeded)[ -_]*(fruit|berr)'"
						],
						"berry flesh": {
							"regexp": [
								"berry flesh(*reliable*)",
								"mesocarp(*reliable*)",
								"sarcocarp",
								"pulp",
								"flesh"
							],
							"endocarp": {
								"regexp": [
									"endocarp(*reliable*)"
								]
							}
						},
						"berry skin": {
							"regexp": [
								"r'(?i)^(?=.*(skin|peel|exocarp|epicarp))(?!.*(?:(without|removed))).*$'(*reliable*)"
							]
						}
					},
					"seed": {
						"regexp": [
							"r'(?i)^seed[s]{0,1}$'(*reliable*)",
							"r'(?i) +seed[s]{0,1} +'",
							"r'(?i) +seed[s]{0,1}$'",
							"r'(?i)^seed[s]{0,1} +'"
						],
						"seed coat": {
							"regexp": [
								"r'seed[ _-]*coat'(*reliable*)"
							],
							"testa": {
								"regexp": [
									"testa(*reliable*)"
								]
							},
							"tegmen": {
								"regexp": [
									"tegmen(*reliable*)"
								]
							}
						},
						"embryo": {
							"regexp": [
								"embryo(*reliable*)",
								"zygote"
							],
							"cotyledon": {
								"regexp": [
									"cotyledon(*reliable*)"
								]
							},
							"epicotyl": {
								"regexp": [
									"epicotyl(*reliable*)"
								],
								"plumule": {
									"regexp": [
										"plumule(*reliable*)"
									]
								}
							},
							"hypocotyl": {
								"regexp": [
									"hypocotyl(*reliable*)"
								]
							},
							"radicle": {
								"regexp": [
									"radicle(*reliable*)"
								]
							}
						},
						"endosperm": {
							"regexp": [
								"endosperm(*reliable*)"
							]
						}
					}
				},
				"wood": {
					"regexp": [
						"r'(?i)\\bGAO:4007\\b'(*reliable*)",
						"wood(*reliable*)",
						"trunk",
						"r'(?i)^(?=.*branch)(?!.*(?:(phloem|shoot|lea(ves?|f)))).*$'",
						"bark"
					]
				},
				"flower": {
					"regexp": [
						"r'(?i)^(?=.*flower)(?!.*(?:meristem|bud|flowering)).*$'(*reliable*)",
						"r'(?i)^(?=.*f(i|l)o(wer|r))(?!.*(?:meristem|bud|flowering)).*$'"
					],
					"pistil": {
						"regexp": [
							"pistil(*reliable*)",
							"carpel"
						],
						"style": {
							"regexp": [
								"style(*reliable*)"
							]
						},
						"stigma": {
							"regexp": [
								"stigma(*reliable*)"
							]
						},
						"ovary wall": {
							"regexp": [
								"r'(?i)ovary[-_ ]?wall'(*reliable*)"
							]
						},
						"ovary": {
							"regexp": [
								"r'(?i)^(?=.*(ovary|ovaries|ovule))(?!.*(?:wall|pericarp)).*$'(*reliable*)"
							]
						}
					},
					"stamen": {
							"regexp": [
								"r'(?i)^(?=.*stamen)(?!.*(?:anther|filament)).*$'(*reliable*)",
								"microspore"
							],
							"anther": {
								"regexp": [
									"r'(?i)^(?=.*anther)(?!.*(?:filament|pollen)).*$'(*reliable*)"
								]
							},
							"pollen": {
								"regexp": [
									"r'(?i)^(?=.*pollen)(?!.*(?:pollen[ -_]*stage)).*$'(*reliable*)"
								]
							},
							"filament": {
								"regexp": [
									"r'(?i)^(?=.*stamen[ -_]*filament)(?!.*(?:anther|pollen)).*$'(*reliable*)",
									"r'(?i)^(?=.*filament)(?!.*(?:anther|pollen)).*$'"
								]
							}
						},
					"petal": {
						"regexp": [
							"corolla",
							"petal(*reliable*)",
							"lobe"
						]
					},
					"sepal": {
						"regexp": [
							"sepal(*reliable*)",
							"calyx"
						]
					},
					"pedicel": {
						"regexp": [
							"pedicel(*reliable*)"
						]
					},
					"peduncle": {
						"regexp": [
							"peduncle(*reliable*)"
						]
					}
				},
				"bud": {
					"regexp": [
						"r'(?i)^(?=.*bud)(?!.*(?:flower|floral|reproductive|dormant)).*$'(*reliable*)"
					],
					"vegetative bud": {
						"regexp": [
							"vegetative bud(*reliable*)"
						],
						"shoot axis apex": {
							"regexp": [
								"shoot axis apex(*reliable*)"
							],
							"shoot apical meristem": {
								"regexp": [
									"r'^SAM$'(*reliable*)",
									"r'\\bSAM\\b'",
									"shoot apical meristem(*reliable*)",
									"apical shoot meristem(*reliable*)"
								]
							}
						},
						"leaf primordia": {
							"regexp": [
								"r'(?i)lea(f|ve)s{0,1}[-_ ]*primordi'(*reliable*)"
							]
						}
					},
					"floral bud": {
						"regexp": [
							"inflorescence bud(*reliable*)",
							"r'(?i)(flower|floral)[- _]+bud'(*reliable*)",
							"reproductive bud",
							"r'(?i)reproductive shoot (apex|apices)'"
						],
						"floral meristem": {
								"regexp": [
									"inflorescence meristem",
									"r'(?i)^(?=.*flo(ral|wer)[- _]meristem).*$'(*reliable*)"
								]
							}
					},
					"dormant bud": {
						"regexp": [
							"dormant bud(*reliable*)"
						]
					}
				},
				"stem": {
					"regexp": [
						"r'(?i)^(?=.*stea{0,1}m)(?!.*(?:meristem|trichome)).*$'",
						"r'(?i)^(?=.*stem)(?!.*(?:meristem|trichome)).*$'(*reliable*)"
					]
				},
				"tendril": {
					"regexp": [
						"tendril(*reliable*)"
					]
				}
			},
			"root": {
				"regexp": [
					"r'(?i)^(?=.*root)(?!.*(?:(phloem|x[yi]lem|meristem|apical|tip|primary|secondary|apex|apices|lateral|primordi|rootstock))).*$'(*reliable*)",
					"underground"
				],
				"primary root": {
					"regexp": [
						"r'(?i)^(?=.*primary root)(?!.*(?:tip|meristem|no primary|primordi)).*$'(*reliable*)"
					]
				},
				"lateral root": {
					"regexp": [
						"r'(?i)^(?=.*(lateral|secondary) root)(?!.*(?:tip|meristem|no lateral|primordi)).*$'(*reliable*)"
					]
				},
				"root tip": {
					"regexp": [
						"r'(?i)^(?=.*root (tip|apex|apices))(?!.*(?:primary|apical|meristem)).*$'(*reliable*)"
					],
					"primary root tip": {
						"regexp": [
							"primary root tip(*reliable*)"
						],
						"root primordia": {
							"regexp": [
								"root primordi(*reliable*)"
							]
						},
						"root apical meristem": {
							"regexp": [
								"root apical meristem(*reliable*)",
								"apical root meristem(*reliable*)"
							]
						}
					},
					"root meristem": {
						"regexp": [
							"r'(?i)^(?=.*root meristem)(?!.*(?:apical)).*$'(*reliable*)"
						]
					}
				}
			}
		},
		"cell culture": {
			"regexp": [
				"r'(?i)^(?=.*cells*[ -_]*culture)(?!.*(?:(suspension|cal{1,2}(i|us)))).*$'(*reliable*)"
			],
			"calli": {
				"regexp": [
					"r'cal{1,2}(i|us)'(*reliable*)"
				]
			},
			"cell suspensions": {
				"regexp": [
					"suspension",
					"cell suspension(*reliable*)"
				]
			}
		}
	},
	"stage": {
		"seed stage": {
			"regexp": [
				"r'(?i)^seed[s]{0,1}$'",
				"r'(?i) +seed[s]{0,1} +'",
				"r'(?i) +seed[s]{0,1}$'",
				"r'(?i)^seed[s]{0,1} +'"
			]
		},
		"young plant": {
			"sprout": {
				"regexp": [
					"germin",
					"sprout(*reliable*)"
				]
			},
			"shoots and inflorescence development": {
				"vegetative": {
					"regexp": [
						"vegetative(*reliable*)"
					],
					"E-L 1": {
						"regexp": [
							"r'\\bE[- _]?L[- _]?1\\b'(*reliable*)"
						]
					},
					"E-L 2": {
						"regexp": [
							"r'\\bE[- _]?L[- _]?2\\b'(*reliable*)"
						]
					},
					"E-L 3": {
						"regexp": [
							"r'\\bE[- _]?L[- _]?3\\b'(*reliable*)"
						]
					},
					"E-L 4": {
						"regexp": [
							"budburst(*reliable*)",
							"r'\\bE[- _]?L[- _]?4\\b'(*reliable*)"
						]
					},
					"E-L 5": {
						"regexp": [
							"r'\\bE[- _]?L[- _]?5\\b'(*reliable*)"
						]
					},
					"E-L 6": {
						"regexp": [
							"r'\\bE[- _]?L[- _]?6\\b'(*reliable*)"
						]
					},
					"E-L 7": {
						"regexp": [
							"r'\\bE[- _]?L[- _]?7\\b'(*reliable*)"
						]
					},
					"E-L 8": {
						"regexp": [
							"r'\\bE[- _]?L[- _]?8\\b'(*reliable*)"
						]
					},
					"E-L 9": {
						"regexp": [
							"r'\\bE[- _]?L[- _]?9\\b'(*reliable*)"
						]
					},
					"E-L 10": {
						"regexp": [
							"r'\\bE[- _]?L[- _]?10\\b'(*reliable*)"
						]
					},
					"E-L 11": {
						"regexp": [
							"r'\\bE[- _]?L[- _]?11\\b'(*reliable*)"
						]
					}
				},
				"budding": {
					"regexp": [
						"r'pre[- _]*flower'",
						"budding(*reliable*)",
						"bud"
					],
					"E-L 12": {
						"regexp": [
							"r'\\bE[- _]?L[- _]?12\\b'(*reliable*)"
						]
					},
					"E-L 13": {
						"regexp": [
							"r'\\bE[- _]?L[- _]?13\\b'(*reliable*)"
						]
					},
					"E-L 14": {
						"regexp": [
							"r'\\bE[- _]?L[- _]?14\\b'(*reliable*)"
						]
					},
					"E-L 15": {
						"regexp": [
							"r'\\bE[- _]?L[- _]?15\\b'(*reliable*)"
						]
					},
					"E-L 16": {
						"regexp": [
							"r'\\bE[- _]?L[- _]?16\\b'(*reliable*)"
						]
					},
					"E-L 17": {
						"regexp": [
							"r'\\bE[- _]?L[- _]?17\\b'(*reliable*)"
						]
					},
					"E-L 18": {
						"regexp": [
							"r'\\bE[- _]?L[- _]?18\\b'(*reliable*)"
						]
					}
				}
			}
		},
		"mature plant": {
			"flowering": {
				"regexp": [
					"flor",
					"flower",
					"flowering(*reliable*)",
					"reproductive",
					"bloom",
					"blooming(*reliable*)"
				],
				"E-L 19": {
					"regexp": [
						"r'\\bE[- _]?L[- _]?19\\b'(*reliable*)"
					]
				},
				"E-L 20": {
					"regexp": [
						"r'\\bE[- _]?L[- _]?20\\b'(*reliable*)"
					]
				},
				"E-L 21": {
					"regexp": [
						"r'\\bE[- _]?L[- _]?21\\b'(*reliable*)"
					]
				},
				"E-L 22": {
					"regexp": [
						"r'\\bE[- _]?L[- _]?22\\b'(*reliable*)"
					]
				},
				"E-L 23": {
					"regexp": [
						"r'\\bE[- _]?L[- _]?23\\b'(*reliable*)"
					]
				},
				"E-L 24": {
					"regexp": [
						"r'\\bE[- _]?L[- _]?24\\b'(*reliable*)"
					]
				},
				"E-L 25": {
					"regexp": [
						"r'\\bE[- _]?L[- _]?25\\b'(*reliable*)"
					]
				},
				"E-L 26": {
					"regexp": [
						"r'\\bE[- _]?L[- _]?26\\b'(*reliable*)"
					]
				}
			},
			"fruit formation": {
				"regexp": [
					"r'(?i)^(?=.*pre[-_ ]*veraison)(?!.*(?:post|after)).*$'(*reliable*)"
				],
				"E-L 27": {
					"regexp": [
						"r'(?i)fruit[- _]+set'(*reliable*)",
						"r'\\bE[- _]?L[- _]?27\\b'(*reliable*)"
					]
				},
				"E-L 28": {
					"regexp": [
						"r'\\bE[- _]?L[- _]?28\\b'(*reliable*)"
					]
				},
				"E-L 29": {
					"regexp": [
						"r'\\bE[- _]?L[- _]?29\\b'(*reliable*)"
					]
				},
				"E-L 30": {
					"regexp": [
						"r'\\bE[- _]?L[- _]?30\\b'(*reliable*)"
					]
				},
				"E-L 31": {
					"regexp": [
						"r'\\bE[- _]?L[- _]?31\\b'(*reliable*)"
					]
				},
				"E-L 32": {
					"regexp": [
						"r'\\bE[- _]?L[- _]?32\\b'(*reliable*)"
					]
				},
				"E-L 33": {
					"regexp": [
						"r'\\bE[- _]?L[- _]?33\\b'(*reliable*)"
					]
				}
			},
			"ripening": {
				"E-L 34": {
					"regexp": [
						"r'\\bE[- _]?L[- _]?34\\b'(*reliable*)"
					]
				},
				"veraison": {
					"regexp": [
						"r'\\bE[- _]?L[- _]?35\\b'(*reliable*)",
						"r'(?i)^(?=.*veraison)(?!.*(?:pre|post|before|after)).*$'(*reliable*)"
					]
				},
				"E-L 36": {
					"regexp": [
						"r'\\bE[- _]?L[- _]?36\\b'(*reliable*)"
					]
				},
				"E-L 37": {
					"regexp": [
						"r'\\bE[- _]?L[- _]?37\\b'(*reliable*)"
					]
				},
				"harvest": {
					"regexp": [
						"r'(?i)^(?=.*harvest)(?!.*(?:pre|post|before|after)).*$'(*reliable*)",
						"r'\\bE[- _]?L[- _]?38\\b'(*reliable*)"
					]
				},
				"E-L 39": {
					"regexp": [
						"r'(?i)over[- _]?ripe'(*reliable*)",
						"r'\\bE[- _]?L[- _]?39\\b'(*reliable*)"
					]
				}
			},
			"E-L 40": {
				"regexp": [
					"r'\\bE[- _]?L[- _]?40\\b'(*reliable*)"
				]
			},
			"senescence": {
				"regexp": [
					"senesce",
					"senescence(*reliable*)"
				],
				"E-L 41": {
					"regexp": [
						"r'(?i)^(?=.*(post|after)[- _]?harvest)(?!.*(?:pre|before)).*$'(*reliable*)",
						"r'\\bE[- _]?L[- _]?41\\b'(*reliable*)"
					]
				},
				"E-L 42": {
					"regexp": [
						"r'\\bE[- _]?L[- _]?42\\b'(*reliable*)"
					]
				},
				"E-L 43": {
					"regexp": [
						"r'\\bE[- _]?L[- _]?43\\b'(*reliable*)"
					]
				},
				"E-L 44": {
					"regexp": [
						"r'\\bE[- _]?L[- _]?44\\b'(*reliable*)"
					]
				},
				"E-L 45": {
					"regexp": [
						"r'\\bE[- _]?L[- _]?45\\b'(*reliable*)"
					]
				},
				"E-L 46": {
					"regexp": [
						"r'\\bE[- _]?L[- _]?46\\b'(*reliable*)"
					]
				},
				"E-L 47": {
					"regexp": [
						"r'\\bE[- _]?L[- _]?47\\b'(*reliable*)"
					]
				}
			}
		}
	},
	"cultivar": {
		"rootstock": {
			"regexp": [
				"rootstock"
			],
			"110 Richter": {
				"regexp": [
					"110",
					"Richter",
					"r'(?i)\\b110 Richter\\b'(*reliable*)"
				]
			},
			"101-14 Millardet et de Grasset": {
				"regexp": [
					"101-14",
					"r'(?i)^mgt$'",
					"r'(?i)^41b$'",
					"r'(?i)^420a$'",
					"grasset",
					"millardet",
					"r'(?i)\\b101-14 Millardet et de Grasset\\b'(*reliable*)"
				]
			},
			"Kober 5 BB": {
				"regexp": [
					"kober",
					"r'(?i)^5[- _]?bb$'",
					"r'(?i)\\bkober[- _]?5[- _]?bb\\b'(*reliable*)"
				]
			},
			"M4 rootstock": {
				"regexp": [
					"r'(?i)^m4$'",
					"r'(?i)^m4[- _]?rootstock$'(*reliable*)"
				]
			},
			"Paulsen": {
				"regexp": [
					"paulsen",
					"r'(?i)\\bpaulsen\\b'(*reliable*)",
					"r'(?i)^1103$'",
					"r'(?i)^1447$'"
				]
			},
			"140 Ruggeri": {
				"regexp": [
					"ruggeri",
					"r'(?i)\\b140[- _]?Ruggeri\\b'(*reliable*)",
					"r'(?i)^140ru$'"
				]
			},
			"Couderc": {
				"regexp": [
					"r'(?i)\\bcouderc\\b'(*reliable*)",
					"couderc",
					"r'(?i)\\b161-49\\b'",
					"r'(?i)\\b1616\\b'",
					"r'(?i)\\b3309\\b'"
				]
			},
			"castel": {
				"regexp": [
					"r'(?i)\\bcastel\\b'(*reliable*)",
					"castel",
					"r'(?i)\\b196-17\\b'",
					"r'(?i)\\b216-3\\b'",
					"r'(?i)\\b4010\\b'"
				]
			},
			"44-53 Malègue": {
				"regexp": [
					"malegue",
					"44-53",
					"r'(?i)\\b44-53[- _]?mal(e|è|é)gue\\b'(*reliable*)"
				]
			},
			"Fercal": {
				"regexp": [
					"r'(?i)\\bfercal\\b'(*reliable*)"
				]
			},
			"Gravesac": {
				"regexp": [
					"r'(?i)\\bgravesac\\b'(*reliable*)"
				]
			},
			"Berlandieri - Colombard 2": {
				"regexp": [
					"colombard",
					"r'(?i)\\bBerlandieri[- _]*Colombard[- _]*2?\\b'(*reliable*)",
					"r'(?i)\\bbc2\\b'"
				]
			},
			"Grézot 1": {
				"regexp": [
					"grezot",
					"r'(?i)\\bgr(e|è|é)zot[- _]*1?\\b'(*reliable*)",
					"r'(?i)\\bg1\\b'"
				]
			},
			"Vialla": {
				"regexp": [
					"r'(?i)\\bvialla\\b'(*reliable*)"
				]
			},
			"teleki": {
				"regexp": [
					"telleki",
					"r'(?i)\\btel{1,2}eki\\b'(*reliable*)",
					"r'(?i)\\b5c\\b'",
					"r'(?i)\\b8b\\b'"
				]
			},
			"Nemadex Alain Bouquet": {
				"regexp": [
					"bouquet",
					"r'(?i)\\bnemadex[- _]*alain[- _]*bouquet\\b'(*reliable*)"
				]
			},
			"Rességuier Sélection Birolleau 1": {
				"regexp": [
					"birolleau",
					"r'(?i)\\bRess(e|è|é)guier[- _]*S(e|è|é)lection[- _]*Birolleau[- _]*1?\\b'(*reliable*)",
					"r'(?i)\\brsb1\\b'"
				]
			},
			"Sélection Oppenheim 4": {
				"regexp": [
					"oppenheim",
					"r'(?i)\\bso4\\b'",
					"r'(?i)\\bS(e|è|é)lection[- _]*Oppenheim[- _]*4?\\b'(*reliable*)"
				]
			},
			"Ecole de Montpellier": {
				"regexp": [
					"r'(?i)\\bEcole[- _]*de[- _]*Montpellier\\b'(*reliable*)",
					"r'(?i)\\b333em\\b'",
					"r'(?i)\\b34e\\b'"
				]
			},
			"99 Richter": {
				"regexp": [
					"r'(?i)\\b99r\\b'",
					"r'(?i)\\b99[- _]*richter\\b'(*reliable*)"
				]
			},
			"Kober 125 AA": {
				"regexp": [
					"r'(?i)\\b125aa\\b'",
					"r'(?i)\\bkober[- _]*125[- _]*aa\\b'(*reliable*)"
				]
			}
		},
		"scion": {
			"regexp": [
				"r'(?i)\\bscion\\b'"
			],
			"microvine": {
				"regexp": [
					"r'(?i)\\bmicrovine\\b'"
				]
			},
			"table grape": {
				"seedless table grape": {
					"Thompson Seedless": {
						"regexp": [
							"r'(?i)\\bthompson\\b'",
							"r'(?i)\\bthompson[- _]*seedless\\b'(*reliable*)"
						]
					},
					"Flame Seedless": {
						"regexp": [
							"r'(?i)\\bflame\\b'",
							"r'(?i)\\bflame[- _]*seedless\\b'(*reliable*)"
						]
					},
					"Crimson": {
						"regexp": [
							"r'(?i)\\bcrimson\\b'(*reliable*)"
						]
					},
					"Alvina": {
						"regexp": [
							"r'(?i)\\balvina\\b'(*reliable*)"
						]
					},
					"Amandin": {
						"regexp": [
							"r'(?i)\\bamandin\\b'(*reliable*)"
						]
					},
					"Midknight Beauty": {
						"regexp": [
							"r'(?i)\\bmidnight[- _]?beauty\\b'(*reliable*)"
						]
					},
					"Kishmish Vatkana": {
						"regexp": [
							"r'(?i)\\bKishmish[- _]?Vatkana\\b'(*reliable*)"
						]
					},
					"Shine Muscat": {
						"regexp": [
							"r'(?i)\\bshine[- _]?muscat\\b'(*reliable*)"
						]
					},
					"Carlos": {
						"regexp": [
							"r'(?i)^Carlos$'(*reliable*)",
							"r'(?i)\\bcarlos\\b'"
						]
					},

					"Sugrasixteen": {
						"regexp": [
							"r'(?i)\\bsugrasixteen\\b'(*reliable*)"
						]
					},
					"Wink": {
						"regexp": [
							"r'(?i)\\bwink\\b'(*reliable*)"
						]
					},
					"Hongju": {
						"regexp": [
							"r'(?i)\\bhongju\\b'(*reliable*)"
						]
					},
					"Himord": {
						"regexp": [
							"r'(?i)\\bhimord\\b'(*reliable*)"
						]
					},
					"Jingzaojing": {
						"regexp": [
							"r'(?i)\\bjingzaojing\\b'(*reliable*)"
						]
					}
				},
				"seeded table grape": {
					"Shenhua": {
						"regexp": [
							"r'(?i)\\bshenhua\\b'(*reliable*)"
						]
					},
					"Red Globe": {
						"regexp": [
							"r'(?i)\\bred[ -_]?globe\\b'(*reliable*)"
						]
					},
					"Aledo": {
						"regexp": [
							"r'(?i)\\bAledo\\b'(*reliable*)"
						]
					},
					"Alphonse Lavalle": {
						"regexp": [
							"r'(?i)\\balphonse[- _]?lavalle\\b'(*reliable*)"
						]
					},
					"Alval": {
						"regexp": [
							"r'(?i)\\balval\\b'(*reliable*)"
						]
					},
					"Pirovano": {
						"regexp": [
							"r'(?i)\\bpirovano\\b'(*reliable*)"
						]
					},
					"Kyoho": {
						"regexp": [
							"r'(?i)\\bkyoho\\b'(*reliable*)"
						]
					},
					"Bangalore blue": {
						"regexp": [
							"r'(?i)\\bBangalore[- _]?blue\\b'(*reliable*)"
						]
					},
					"Chimenti Globe": {
						"regexp": [
							"r'(?i)\\bchimenti[- _]?globe\\b'(*reliable*)"
						]
					},
					"Takasumi": {
						"regexp": [
							"r'(?i)\\btakasumi\\b'(*reliable*)"
						]
					},
					"Shafei": {
						"regexp": [
							"r'(?i)\\bshafei\\b'(*reliable*)"
						]
					},
					"Shenfeng": {
						"regexp": [
							"r'(?i)\\bshenfeng\\b'(*reliable*)"
						]
					},
					"Munage": {
						"regexp": [
							"r'(?i)\\bmunage\\b'(*reliable*)"
						]
					},
					"Heibaladuo": {
						"regexp": [
							"r'(?i)\\bheibaladuo\\b'(*reliable*)"
						]
					},
					"Victoria": {
						"regexp": [
							"r'(?i)\\bvictoria\\b'(*reliable*)"
						]
					},
					"Fleurtai": {
						"regexp": [
							"r'(?i)\\bFleurtai\\b'(*reliable*)"
						]
					},
					"Dilkhush": {
						"regexp": [
							"r'(?i)\\bfilkhush\\b'(*reliable*)"
						]
					},
					"Gordin Verde": {
						"regexp": [
							"r'(?i)\\bgordin[- _]?verde\\b'(*reliable*)"
						]
					},
					"Xiangfei": {
						"regexp": [
							"r'(?i)\\bXiangfei\\b'(*reliable*)"
						]
					},
					"Ruidu Hongyu": {
						"regexp": [
							"r'(?i)\\bRuidu[- _]?hongyu\\b'(*reliable*)"
						]
					},
					"Zijinhongxia": {
						"regexp": [
							"r'(?i)\\bzijinhongxia\\b'(*reliable*)"
						]
					},
					"Zaomeiguixiang": {
						"regexp": [
							"r'(?i)\\bzaomeiguixiang\\b'(*reliable*)"
						]
					}
				}
			},
			"wine grape": {
				"PN40024 reference genome": {
					"regexp": [
						"r'(?i)\\bPN40024\\b'(*reliable*)"
					]
				},
				"red wine grape": {
					"Merlot": {
						"regexp": [
							"r'(?i)\\bmerlot\\b'(*reliable*)"
						]
					},
					"Malaga Rosada": {
						"regexp": [
							"r'(?i)\\bmalaga[- _]?rosada\\b'(*reliable*)"
						]
					},
					"RedMay": {
						"regexp": [
							"r'(?i)\\bred[- _]?may\\b'(*reliable*)"
						]
					},
					"Pinot Noir": {
						"regexp": [
							"r'(?i)\\bpinot[- _]?noir\\b'(*reliable*)"
						]
					},
					"Pais": {
						"regexp": [
							"r'(?i)\\bpais\\b'"
						]
					},
					"Teroldego": {
						"regexp": [
							"r'(?i)\\bteroldego\\b'(*reliable*)"
						]
					},
					"Marzemino": {
						"regexp": [
							"r'(?i)\\bmarzemino\\b'(*reliable*)",
							"berzamino"
						]
					},
					"Carmenere": {
						"regexp": [
							"r'(?i)\\bcarmenere\\b'(*reliable*)"
						]
					},
					"Cabernet Franc": {
						"regexp": [
							"r'(?i)\\bcabernet[- _]?franc\\b'(*reliable*)"
						]
					},
					"Pixie": {
						"regexp": [
							"r'(?i)\\bpixie\\b'(*reliable*)"
						]
					},
					"Zinfadel": {
						"regexp": [
							"r'(?i)\\bzinfadel\\b'(*reliable*)",
							"primitivo"
						]
					},
					"Aboriou": {
						"regexp": [
							"r'(?i)\\barboriou\\b'(*reliable*)"
						]
					},
					"Tempranillo": {
						"regexp": [
							"r'(?i)\\btempranillo\\b'(*reliable*)",
							"cencibel"
						]
					},
					"Agiorgitiko": {
						"regexp": [
							"r'(?i)\\bAgiorgitiko\\b'(*reliable*)"
						]
					},
					"Aleatico": {
						"regexp": [
							"r'(?i)\\bAleatico\\b'(*reliable*)"
						]
					},
					"Alicante Henri": {
						"regexp": [
							"r'(?i)\\balicante[- _]?henri\\b'(*reliable*)"
						]
					},
					"Aramon": {
						"regexp": [
							"r'(?i)\\baramon\\b'(*reliable*)"
						]
					},
					"Sangiovese": {
						"regexp": [
							"r'(?i)\\bSangiovese\\b'(*reliable*)"
						]
					},
					"Lambrusque": {
						"regexp": [
							"r'(?i)\\blambrusque\\b'(*reliable*)",
							"lambrusco"
						]
					},
					"Aladdin": {
						"regexp": [
							"aladin",
							"r'(?i)\\baladdin\\b'(*reliable*)"
						]
					},
					"Trincadeira": {
						"regexp": [
							"r'(?i)\\bTrincadeira\\b'(*reliable*)"
						]
					},
					"Corvina": {
						"regexp": [
							"r'(?i)\\bcorvina\\b'(*reliable*)"
						]
					},
					"Cabernet Sauvignon": {
						"regexp": [
							"r'^CS$'",
							"r'(?i)\\bCabernet[- _]?Sauvignon\\b'(*reliable*)"
						]
					},
					"Syrah": {
						"regexp": [
							"r'(?i)\\bSyrah\\b'(*reliable*)",
							"Shiraz"
						]
					},
					"Corinto": {
						"regexp": [
							"r'(?i)\\bCorinto\\b'(*reliable*)"
						]
					},
					"Terrano": {
						"regexp": [
							"r'(?i)\\bTerrano\\b'(*reliable*)"
						]
					},
					"Alexandroouli": {
						"regexp": [
							"r'(?i)\\bAlexandroouli\\b'(*reliable*)"
						]
					},
					"Brachetto": {
						"regexp": [
							"r'(?i)\\bBrachetto\\b'(*reliable*)"
						]
					},
					"Babica": {
						"regexp": [
							"r'(?i)\\bBabica\\b'(*reliable*)"
						]
					},
					"Montepulciano": {
						"regexp": [
							"r'(?i)\\bMontepulciano\\b'(*reliable*)"
						]
					},
					"Susumaniello": {
						"regexp": [
							"r'(?i)\\bSusumaniello\\b'(*reliable*)"
						]
					},
					"Barbera": {
						"regexp": [
							"r'(?i)\\bBarbera\\b'(*reliable*)"
						]
					},
					"Nero di Troia": {
						"regexp": [
							"r'(?i)\\bnero[- _]?di[- _]?troia\\b'(*reliable*)"
						]
					},
					"Grenache": {
						"regexp": [
							"garnacha",
							"r'(?i)\\bGrenache\\b'(*reliable*)",
							"garnatxa"
						]
					},
					"Araklinos": {
						"regexp": [
							"r'(?i)\\bAraklinos\\b'(*reliable*)"
						]
					},
					"Carignan": {
						"regexp": [
							"r'(?i)\\bCarignan\\b'(*reliable*)"
						]
					},
					"Refosco": {
						"regexp": [
							"r'(?i)\\bRefosco\\b'(*reliable*)"
						]
					},
					"Gamay Freaux": {
						"regexp": [
							"r'(?i)\\bGamay[- _]?Freaux\\b'(*reliable*)"
						]
					},
					"Rose Honey": {
						"regexp": [
							"r'(?i)\\bRose[- _]?Honey\\b'(*reliable*)"
						]
					},
					"Verdelho Tinto": {
						"regexp": [
							"r'(?i)\\bVerdelho[- _]?Tinto\\b'(*reliable*)"
						]
					},
					"Cesanese D'affile": {
						"regexp": [
							"r'(?i)\\bcesanese[- _]?d'affile\\b'(*reliable*)",
							"cesanese affile"
						]
					},
					"Negramaro": {
						"regexp": [
							"r'(?i)\\bNegramaro\\b'(*reliable*)"
						]
					},
					"Prieto Picudo": {
						"regexp": [
							"r'(?i)\\bPrieto[- _]?Picudo\\b'(*reliable*)"
						]
					}
				},
				"white wine grape": {
					"Savagnin Blanc": {
						"regexp": [
							"r'(?i)\\bSavagnin[- _]?Blanc\\b'(*reliable*)"
						]
					},
					"Chardonnay": {
						"regexp": [
							"r'(?i)\\bChardonnay\\b'(*reliable*)"
						]
					},
					"Sauvignon Blanc": {
						"regexp": [
							"r'(?i)\\bSauvignon[- _]?Blanc\\b'(*reliable*)"
						]
					},
					"Riesling": {
						"regexp": [
							"r'(?i)\\bRiesling\\b'(*reliable*)"
						]
					},
					"Gewürztraminer": {
						"regexp": [
							"gewurztraminer",
							"r'(?i)\\bGewürztraminer\\b'(*reliable*)"
						]
					},
					"Müller-Thurgau": {
						"regexp": [
							"mueller",
							"müller",
							"thurgau",
							"r'(?i)\\bMüller[- _]?Thurgau\\b'(*reliable*)"
						]
					},
					"Tocai": {
						"regexp": [
							"r'(?i)\\bTocai\\b'(*reliable*)",
							"r'(?i)\\bSauvignon[- _]?vert\\b'(*reliable*)"
						]
					},
					"Abondant": {
						"regexp": [
							"r'(?i)\\bAbondant\\b'(*reliable*)"
						]
					},
					"Courtiller": {
						"regexp": [
							"r'(?i)\\bCourtiller\\b'(*reliable*)"
						]
					},
					"Airen": {
						"regexp": [
							"r'(?i)\\bAiren\\b'(*reliable*)"
						]
					},
					"Aligote": {
						"regexp": [
							"r'(?i)\\bAligote\\b'(*reliable*)"
						]
					},
					"Altesse": {
						"regexp": [
							"r'(?i)\\bAltesse\\b'(*reliable*)"
						]
					},
					"Alvarinho": {
						"regexp": [
							"r'(?i)\\bAlvarinho\\b'(*reliable*)"
						]
					},
					"Aranel": {
						"regexp": [
							"r'(?i)\\bAranel\\b'(*reliable*)"
						]
					},
					"Vermentino": {
						"regexp": [
							"r'(?i)\\bVermentino\\b'(*reliable*)"
						]
					},
					"Treixadura": {
						"regexp": [
							"r'(?i)\\bTreixadura\\b'(*reliable*)"
						]
					},
					"Pedro Ximenez": {
						"regexp": [
							"r'(?i)\\bPedro[- _]?Ximenez\\b'(*reliable*)"
						]
					},
					"Picolit": {
						"regexp": [
							"r'(?i)\\bPicolit\\b'(*reliable*)"
						]
					},
					"Glera": {
						"regexp": [
							"r'(?i)\\bGlera\\b'(*reliable*)"
						]
					},
					"Savagnin": {
						"regexp": [
							"r'(?i)\\bSavagnin\\b'(*reliable*)"
						]
					},
					"Muscat": {
						"regexp": [
							"r'(?i)^(?=.*Muscat)(?!.*(?:shine)).*$'(*reliable*)",
							"moscatel"
						]
					},
					"Semillon": {
						"regexp": [
							"r'(?i)\\bSemillon\\b'(*reliable*)"
						]
					},
					"Chasselas": {
						"regexp": [
							"r'(?i)\\bChasselas\\b'(*reliable*)"
						]
					},
					"Clairette Blanche": {
						"regexp": [
							"r'(?i)\\bClairette[- _]?Blanche\\b'(*reliable*)"
						]
					},
					"Tetra": {
						"regexp": [
							"r'(?i)\\bTetra\\b'(*reliable*)"
						]
					},
					"Ansonica": {
						"regexp": [
							"r'(?i)\\bAnsonica\\b'(*reliable*)"
						]
					},
					"Welschriesling": {
						"regexp": [
							"r'(?i)\\bWelschriesling\\b'(*reliable*)"
						]
					},
					"Lameiro": {
						"regexp": [
							"r'(?i)\\bLameiro\\b'(*reliable*)"
						]
					},
					"Passerina": {
						"regexp": [
							"r'(?i)\\bPasserina\\b'(*reliable*)"
						]
					},
					"Villard": {
						"regexp": [
							"r'(?i)\\bVillard\\b'(*reliable*)"
						]
					},
					"Rosario Blanco": {
						"regexp": [
							"r'(?i)\\bRosario[- _]?Blanco\\b'(*reliable*)"
						]
					},
					"Chasselas Cioutat": {
						"regexp": [
							"r'(?i)\\bChasselas[- _]?Cioutat\\b'(*reliable*)"
						]
					},
					"Zaotianmeiguixiang": {
						"regexp": [
							"r'(?i)\\bZaotianmeiguixiang\\b'(*reliable*)"
						]
					}
				}
			}
		}
	},
	"organism": {
		"Vitis acerifolia": {
			"regexp": [
				"acerifolia",
				"r'(?i)V(itis|[.])?[- _]?acerifolia'(*reliable*)"
			]
		},
		"Vitis aestivalis": {
			"regexp": [
				"aestivalis",
				"r'(?i)V(itis|[.])?[- _]?aestivalis'(*reliable*)"
			]
		},
		"Vitis amurensis": {
			"regexp": [
				"amurensis",
				"r'(?i)V(itis|[.])?[- _]?amurensis'(*reliable*)"
			]
		},
		"Vitis arizonica": {
			"regexp": [
				"arizonica",
				"r'(?i)V(itis|[.])?[- _]?arizonica'(*reliable*)"
			]
		},
		"Vitis bryoniifolia": {
			"regexp": [
				"bryoniifolia",
				"r'(?i)V(itis|[.])?[- _]?bryoniifolia'(*reliable*)"
			]
		},
		"Vitis cinerea": {
			"regexp": [
				"r'(?i)^(?=.*cinerea)(?!.*(?:botrytis)).*$'",
				"r'(?i)V(itis|[.])?[- _]?cinerea'(*reliable*)"
			]
		},
		"Vitis davidii": {
			"regexp": [
				"davidii",
				"r'(?i)V(itis|[.])?[- _]?davidii'(*reliable*)"
			]
		},
		"Vitis flexuosa": {
			"regexp": [
				"flexuosa",
				"r'(?i)V(itis|[.])?[- _]?flexuosa'(*reliable*)"
			]
		},
		"Vitis girdiana": {
			"regexp": [
				"girdiana",
				"r'(?i)V(itis|[.])?[- _]?girdiana'(*reliable*)"
			]
		},
		"Vitis labrusca": {
			"regexp": [
				"labrusca",
				"r'(?i)V(itis|[.])?[- _]?labrusca'(*reliable*)"
			]
		},
		"Vitis monticola": {
			"regexp": [
				"monticola",
				"r'(?i)V(itis|[.])?[- _]?monticola'(*reliable*)"
			]
		},
		"Vitis mustangensis": {
			"regexp": [
				"mustangensis",
				"r'(?i)V(itis|[.])?[- _]?mustangensis'(*reliable*)"
			]
		},
		"Vitis palmata": {
			"regexp": [
				"palmata",
				"r'(?i)V(itis|[.])?[- _]?palmata'(*reliable*)"
			]
		},
		"Vitis pseudoreticulata": {
			"regexp": [
				"pseudoreticulata",
				"r'(?i)V(itis|[.])?[- _]?pseudoreticulata'(*reliable*)"
			]
		},
		"Vitis quinquangularis": {
			"regexp": [
				"quinquangularis",
				"r'(?i)V(itis|[.])?[- _]?quinquangularis'(*reliable*)"
			]
		},
		"Vitis riparia": {
			"regexp": [
				"riparia",
				"r'(?i)V(itis|[.])?[- _]?riparia'(*reliable*)",
				"r'(?i)^rgm$'",
				"riparia gloire de montpellier"
			]
		},
		"Vitis romanetii": {
			"regexp": [
				"romanetii",
				"r'(?i)V(itis|[.])?[- _]?romanetii'(*reliable*)"
			]
		},
		"Vitis rotundifolia": {
			"regexp": [
				"rotundifolia",
				"r'(?i)V(itis|[.])?[- _]?rotundifolia'(*reliable*)"
			]
		},
		"Vitis rupestris": {
			"regexp": [
				"rupestris",
				"r'(?i)V(itis|[.])?[- _]?rupestris'(*reliable*)"
			]
		},
		"Vitis thunbergii": {
			"regexp": [
				"thunbergii",
				"r'(?i)V(itis|[.])?[- _]?thunbergii'(*reliable*)"
			]
		},
		"Vitis tiliifolia": {
			"regexp": [
				"tiliifolia",
				"r'(?i)V(itis|[.])?[- _]?tiliifolia'(*reliable*)"
			]
		},
		"Vitis vinifera": {
			"regexp": [
				"vinifera",
				"r'(?i)V(itis|[.])?[- _]?vinifera'(*reliable*)"
			],
			"Vitis vinifera subsp. sylvestris": {
				"regexp": [
					"sylvestris"
				]
			}
		},
		"Vitis yeshanensis": {
			"regexp": [
				"yeshanensis",
				"r'(?i)V(itis|[.])?[- _]?yeshanensis'(*reliable*)"
			]
		}
	},
	"treatment type": {
		"introgression": {
			"regexp": [
				"introgression(*reliable*)"
			]
		},
		"graft": {
			"regexp": [
				"graft(*reliable*)",
				"r'(?i)separated[- _]?(bottom|top)'",
				"scion"
			],
			"homograft": {
				"regexp": [
					"r'(?i)homo[- _]?graft'(*reliable*)"
				]
			},
			"heterograft": {
				"regexp": [
					"r'(?i)heter[o]{0,1}[- _]?graft'(*reliable*)",
					"xenograft",
					"r'(?i)(pepper.{0,20}graft|graft.{0,20}pepper)'",
					"r'(?i)(potato.{0,20}graft|graft.{0,20}potato)'",
					"r'(?i)(nicotiana.{0,20}graft|graft.{0,20}nicotiana)'",
					"r'(?i)(arabidopsis.{0,20}graft|graft.{0,20}arabidopsis)'"
				]
			}
		},
		"biotic": {
			"regexp": [
				"r'(?i)\\bbiotic\\b'(*reliable*)"
			],
			"microbes": {
				"regexp": [
					"microbiome(*reliable*)",
					"infected(*reliable*)",
					"colonized"
				],
				"virus": {
					"regexp": [
						"r'^(?!.*VIGS).*virus.*$'",
						"r'TSWV'",
						"r'TYLCV'",
						"r'(?!)PSTVd'",
						"r'STV'",
						"r'TRV'",
						"r'TYLCTHV'",
						"r'(?i)potato[ -_]virus'(*reliable*)",
						"r'(?i)tobacco[ -_]mosaic[ -_]virus'(*reliable*)"
					],
					"phage": {
						"regexp": [
							"r'(?i)\\bphage\\b'(*reliable*)"
						]
					}
				},
				"fungi": {
					"regexp": [
						"endophyte",
						"fung",
						"hyphae",
						"fulvum",
						"infestans",
						"mycelium",
						"blight",
						"r'(?i)^(?=.*cinerea)(?!.*(?:vitis)).*$'",
						"r'[Rr]hizophagus'",
						"r'[Ff]usarium'",
						"r'[Mm]acrophomina'",
						"r'[aA]lternaria'",
						"r'[Mm]ycorrhiz'",
						"r'[cC]haet'",
						"r'[gG]loeosporioides'",
						"r'[sS]erendipita'",
						"r'[bB]otrytis'",
						"r'[tT]richoderma'",
						"r'B.*cinerea'(*reliable*)",
						"r'F.*acuminatum'",
						"r'R.*stolonifer'"
					]
				},
				"bacteria": {
					"regexp": [
						"r'^(?!.*sclerotiorum).*bacter.*$'",
						"r'[bB]acillus'(*reliable*)",
						"r'[sS]treptom'",
						"r'[Pp]seudomononas'(*reliable*)",
						"r'[xX]anthomonas'(*reliable*)",
						"r'[pP]hytoplasma'",
						"solanacearum",
						"r'PGPR'",
						"r'PSB'",
						"r'P.*fluorescens'",
						"r'X.*euvesicatoria'"
					]
				}
			},
			"nematode": {
				"regexp": [
					"nematode(*reliable*)",
					"r'[Mm]eloidogyne'(*reliable*)"
				]
			},
			"herbivore": {
				"regexp": [
					"r'^(?!.*virus).*insect.*$'",
					"r'^(?!.*glandular).*insect.*$'(*reliable*)",
					"r'^(?!.*virus).*bug.*$'(*reliable*)",
					"r'^(?!.*virus).*arthropod.*$'(*reliable*)",
					"r'^(?!.*virus).*herbivor.*$'(*reliable*)",
					"r'^(?!.*virus).*caterpillar.*$'(*reliable*)",
					"r'^(?!.*virus).*larva.*$'(*reliable*)",
					"psyllid",
					"spider",
					"r'Tuta'"
				]
			},
			"parasitic plants": {
				"regexp": [
					"r'[Cc]uscuta'(*reliable*)"
				]
			}
		},
		"abiotic": {
			"regexp": [
				"abiotic(*reliable*)"
			],
			"light or dark": {
				"light": {
					"regexp" : ["r'(?i)^(?=.*\\b(light)\\b)(?!.*(?:(intensity|continuous|intense|low|high|far|red))).*$'(*reliable*)"],
					"light period": {
						"continuous light": {
							"regexp": [
								"r'(?i)(constant|continous)[ -_][A-z]{0,10}[ -_]light[ -_](?!intensity)'(*reliable*)"
							]
						}
					},
					"light intensity": {
						"low-light intensity": {
							"regexp": [
								"r'(?i)low[ -_]?light'(*reliable*)"
							]
						},
						"high-light intensity": {
							"regexp": ["r'(?i)(high|intense)[ -_]?light[ -_]?'(*reliable*)"]
						}
					},
					"light type": {
						"far-red light": {
							"regexp": [
								"r'(?i)far[ -_]?red'"
							]
						},
						"red light": {
							"regexp": [
								"r'(?=.*red[ -_]light)(?!.*(?:far)).*$'"
							]
						},
						"white light": {
							"regexp": [
								"r'(?i)white[ -_]light'"
							]
						}
					}
				},
				"dark": {
					"regexp": [
						"r'(?i)^(?!.*hour)(?!.*/).*dark.*$'",
						"shade",
						"r'(?i)dark[ -_]growth'"
					],
					"dark period": {
						"regexp": [
							"r'(?i)constant[ -_]dark'(*reliable*)",
							"short day"
						]
					}
				}
			},
			"temperature": {
				"normal temperature": {
					"regexp": [
						"r'(?i)normal[ -_][A-z]{0,12}[ -_]temperature'",
						"r'(?i)^(?!.*high|low).*temperature.*$'"
					]
				},
				"low temperature": {
					"regexp": [
						"r'(?i)low[ -_][A-z]{0,12}[ -_]temperature'(*reliable*)"
					]
				},
				"high temperature": {
					"regexp": [
						"r'(?i)high[ -_]?[A-z]{0,12}[ -_]?temperature'(*reliable*)"
					]
				},
				"temperature qualitative conditions": {
					"heat": {
						"regexp": [
							"r'(?i)heat[ -_]stress'",
							"r'(?i)heat[ -_]treatment[ -_.](?!control)'",
							"r' [hH]ot '",
							"r'^[hH]ot$'(*reliable*)",
							"r' [hH]ot$'",
							"r'^[hH]ot '",
							"heat"
						],
						"heat-sensitive": {
							"regexp": [
								"r'(?i)heat[ -_]sensitive'(*reliable*)"
							]
						},
						"heat-tolerant": {
							"regexp": [
								"r'(?i)heat[ -_]tolerant'(*reliable*)"
							]
						}
					},
					"cold": {
						"regexp": [
							"r'(?i)(cold|cool)[ -_]?stress'(*reliable*)",
							"cold",
							"r'(?i)freez[i|e]{1}'",
							"chilling",
							"r'(?i)flash[ -_]frozen'"
						],
						"cold-sensitive": {
							"regexp": [
								"r'(?i)cold[ -_]sensitive'(*reliable*)"
							]
						},
						"cold-tolerant": {
							"regexp": [
								"r'(?i)cold[ -_]tolerant'(*reliable*)"
							]
						}
					}
				}
			},
			"toxins": {
				"regexp": [
					"r'^toxins?$'(*reliable*)",
					"r'\\btoxins?\\b'"
				]
			},
			"vapour pressure deficit": {
				"regexp": [
					"r'^VPD$'",
					"r'vapour pressure deficit'(*reliable*)"
				]
			},
			"elements": {
				"essential elements": {
					"non mineral elements": {
						"carbon dioxide": {
							"regexp": [
								"r'(?i)^(?=.*\\b(Carbon Dioxide)\\b)(?!.*(?:(sufficient|normal|control|sufficiency|supplementation|deficiency|depletion|depleted|toxicity|toxic|excess|added|addition|extra|enough|increase|increased|high|reduction|reduced|low|lowered|limited|limiting|starved|starvation|rich))).*$'(*reliable*)",
								"r'^CO2$'",
								"r'(?i)^(?=.*\\b(CO2)\\b)(?!.*(?:(sufficient|normal|control|sufficiency|supplementation|deficiency|depletion|depleted|toxicity|toxic|excess|added|addition|extra|enough|increase|increased|high|reduction|reduced|low|lowered|limited|limiting|starved|starvation|rich))).*$'"
							],
							"carbon dioxide supplementation": {
								"regexp": [
									"r'(?i)\\b(?:(CO2|Carbon Dioxide)[ -_]?(supplementation|addition|increase|rich)|(high|increased|elevated|supplemented|added|extra|rich)[ -_]?(CO2|Carbon Dioxide))\\b'(*reliable*)"
								]
							},
							"carbon dioxide sufficiency": {
								"regexp": [
									"r'(?i)\\b(?:(CO2|Carbon Dioxide)[ -_]?(sufficiency|sufficient)|(sufficient)[ -_]?(CO2|Carbon Dioxide))\\b'(*reliable*)",
									"r'(?i)\\b(?:(CO2|Carbon Dioxide)[ -_]?(sufficiency|sufficient|normal|control)|(control|sufficient|enough|normal)[ -_]?(CO2|Carbon Dioxide))\\b'"
								]
							},
							"carbon dioxide deficiency": {
								"regexp": [
									"r'(?i)(\\bCO2\\b|\\bCarbon Dioxide\\b)[ -_]?deficiency'(*reliable*)",
									"r'(?i)\\b(?:CO2|Carbon Dioxide)[ -_]?(deficiency|reduction|reduced|low|lowered|deficient|limited|limiting|starved|starvation)|(limited|reduced|deficient|low|lowered)[ -_]?(CO2|Carbon Dioxide)\\b'"
								]
							}
						},
						"oxygen": {
							"regexp": [
								"r'(?i)^(?=.*\\b(oxygen)\\b)(?!.*(?:(sufficient|normal|control|sufficiency|supplementation|deficiency|depletion|depleted|toxicity|toxic|excess|added|addition|extra|enough|increase|increased|high|reduction|reduced|low|lowered|limited|limiting|starved|starvation|rich))).*$'(*reliable*)",
								"r'^O2$'",
								"r'(?i)^(?=.*\\b(O2)\\b)(?!.*(?:(sufficient|normal|control|sufficiency|supplementation|deficiency|depletion|depleted|toxicity|toxic|excess|added|addition|extra|enough|increase|increased|high|reduction|reduced|low|lowered|limited|limiting|starved|starvation|rich))).*$'"
							],
							"oxygen supplementation": {
								"regexp": [
									"r'(?i)\\b(?:(O2|oxygen)[ -_]?(supplementation|addition|increase|rich)|(high|increased|elevated|supplemented|added|extra|rich)[ -_]?(O2|oxygen))\\b'(*reliable*)"
								]
							},
							"oxygen sufficiency": {
								"regexp": [
									"r'(?i)\\b(?:(O2|oxygen)[ -_]?(sufficiency|sufficient)|(sufficient)[ -_]?(O2|oxygen))\\b'(*reliable*)",
									"r'(?i)\\b(?:(O2|oxygen)[ -_]?(sufficiency|sufficient|normal|control)|(control|sufficient|enough|normal)[ -_]?(O2|oxygen))\\b'"
								]
							},
							"oxygen deficiency": {
								"regexp": [
									"r'(?i)(\\bO2\\b|\\boxygen\\b)[ -_]?deficiency'(*reliable*)",
									"r'(?i)\\b(?:O2|oxygen)[ -_]?(deficiency|reduction|reduced|low|lowered|deficient|limited|limiting|starved|starvation)|(limited|reduced|deficient|low|lowered)[ -_]?(O2|oxygen)\\b'"
								],
								"anoxia or hypoxia": {
									"regexp": [
										"r'(?i)^(?=.*\\b(hypoxia|anoxia)\\b)(?!.*(?:(long|short))).*$'(*reliable*)"
									],
									"long term hypoxia": {
										"regexp": [
											"r'(?i)long[ -_]{0,3}term[ -_]{0,3}hypoxia'(*reliable*)"
										]
									},
									"short term hypoxia": {
										"regexp": [
											"r'(?i)short?[ -_]{0,3}term[ -_]{0,3}hypoxia'(*reliable*)"
										]
									}
								}
							}
						},
						"water": {
							"regexp": [
								"r'(?i)^(?=.*\\b(water)\\b)(?!.*(?:(sufficient|normal|control|sufficiency|supplementation|deficiency|depletion|depleted|toxicity|toxic|excess|added|addition|extra|enough|increase|increased|high|reduction|reduced|low|lowered|limited|limiting|starved|starvation|rich))).*$'(*reliable*)",
								"r'^H2O$'",
								"r'(?i)^(?=.*\\b(H2O)\\b)(?!.*(?:(sufficient|normal|control|sufficiency|supplementation|deficiency|depletion|depleted|toxicity|toxic|excess|added|addition|extra|enough|increase|increased|high|reduction|reduced|low|lowered|limited|limiting|starved|starvation|rich))).*$'"
							],
							"water supplementation": {
								"regexp": [
									"r'(?i)\\b(?:(H20|water)[ -_]?(supplementation|addition|increase|rich)|(high|increased|elevated|supplemented|added|extra|rich)[ -_]?(H20|water))\\b'(*reliable*)"
								]
							},
							"water sufficiency": {
								"regexp": [
									"r'(?i)\\b(?:(H2O|water)[ -_]?(sufficiency|sufficient)|(sufficient)[ -_]?(H2O|water))\\b'(*reliable*)",
									"r'(?i)\\b(?:(H2O|water|watered)[ -_]?(sufficiency|sufficient|normal|well|control)|(control|well|sufficient|enough|normal)[ -_]?(H2O|water|watered))\\b'"
								]
							},
							"water excess": {
								"regexp": [
									"r'(?i)\\b(flood|flooding|flooded)\\b'",
									"r'(?i)\\b(?:(H2O|water|hydric)[ -_]?(excess)|(excess)[ -_]?(H2O|water|hydric))\\b'(*reliable*)"
								]
							},
							"hydric stress": {
								"regexp": [
									"r'(?i)\\b(drought|hydric[ -_]?stress)\\b'(*reliable*)",
									"r'(?i)\\b(?:H2O|water|hydric)[ -_]?(deficiency|reduction|reduced|low|lowered|deficient|deficiency|limited|limiting|starved|starvation)|(limited|reduced|deficient|low|lowered)[ -_]?(H2O|water)\\b'",
									"r'(?i)\\b(desiccation|dessicated|drought)\\b'"
								]
							}
						}
					},
					"unspecified nutrient rich": {
						"regexp": [
							"r'(?i)^(?=.*\\b(nutrient[ -_]?rich)\\b)(?!.*(?:iron|\\bFe\\b|Potassium|\\bK\\b|Calcium|\\bP\\b|Phosphorus|sulphate|sulphur)).*$'(*reliable*)"
						]
					},
					"unspecified nutrient poor": {
						"regexp": [
							"r'(?i)^(?=.*\\b(nutrient[ -_]?poor)\\b)(?!.*(?:iron|\\bFe\\b|Potassium|\\bK\\b|Calcium|\\bP\\b|Phosphorus|sulphate|sulphur)).*$'(*reliable*)"
						]
					},
					"macronutrients": {
						"potassium": {
							"regexp": [
								"r'(?i)^(?=.*\\b(Potassium)\\b)(?!.*(?:(sufficient|normal|control|sufficiency|supplementation|deficiency|depletion|depleted|toxicity|toxic|excess|added|addition|extra|enough|increase|increased|high|reduction|reduced|low|lowered|limited|limiting|starved|starvation|rich))).*$'(*reliable*)",
								"r'^K$'",
								"r'(?i)^(?=.*\\b(K)\\b)(?!.*(?:(sufficient|normal|control|sufficiency|supplementation|deficiency|depletion|depleted|toxicity|toxic|excess|added|addition|extra|enough|increase|increased|high|reduction|reduced|low|lowered|limited|limiting|starved|starvation|rich))).*$'"
							],
							"potassium supplementation": {
								"regexp": [
									"r'(?i)\\b(?:(K|Potassium)[ -_]?(supplementation|addition|increase|rich)|(high|increased|elevated|supplemented|added|extra|rich)[ -_]?(K|Potassium))\\b'(*reliable*)"
								],
								"potassium sufficiency": {
									"regexp": [
										"r'(?i)\\b(?:(K|Potassium)[ -_]?(sufficiency|sufficient)|(sufficient)[ -_]?(K|Potassium))\\b'(*reliable*)",
										"r'(?i)\\b(?:(K|Potassium)[ -_]?(sufficiency|sufficient|normal|control)|(control|sufficient|enough|normal)[ -_]?(K|Potassium))\\b'"
									]
								},
								"potassium toxicity": {
									"regexp": [
										"r'(?i)(\\bK\\b|\\bPotassium\\b)[ -_]?toxicity'(*reliable*)",
										"r'(?i)\\b(?:(K|Potassium)[ -_]?(toxic|excess|toxicity)|(toxic|excess)[ -_]?(K|Potassium))\\b'"
									]
								}
							},
							"potassium deficiency": {
								"regexp": [
									"r'(?i)(\\bK\\b|\\bPotassium\\b)[ -_]?deficiency'(*reliable*)",
									"r'(?i)\\b(?:K|Potassium)[ -_]?(deficiency|reduction|reduced|low|lowered|deficient|limited|limiting|starved|starvation)|(limited|reduced|deficient|low|lowered)[ -_]?(K|Potassium)\\b'"
								]
							}
						},
						"phosphorus": {
							"regexp": [
								"r'(?i)^(?=.*\\b(Phosphate|Phosphorus)\\b)(?!.*(?:(pentose|sufficient|normal|control|sufficiency|supplementation|deficiency|depletion|depleted|toxicity|toxic|excess|added|addition|extra|enough|increase|increased|high|reduction|reduced|low|lowered|limited|limiting|starved|starvation|rich))).*$'(*reliable*)",
								"r'^P$'",
								"r'(?i)^(?=.*\\b(P)\\b)(?!.*(?:(pentose|sufficient|normal|control|sufficiency|supplementation|deficiency|depletion|depleted|toxicity|toxic|excess|added|addition|extra|enough|increase|increased|high|reduction|reduced|low|lowered|limited|limiting|starved|starvation|rich))).*$'"
							],
							"phosphorus supplementation": {
								"regexp": [
									"r'(?i)\\b(?:(P|Phosphate|Phosphorus)[ -_]?(supplementation|addition|increase|rich)|(high|increased|elevated|supplemented|added|extra|rich)[ -_]?(P|Phosphate|Phosphorus))\\b'(*reliable*)"
								],
								"phosphorus sufficiency": {
									"regexp": [
										"r'(?i)\\b(?:(P|Phosphate|Phosphorus)[ -_]?(sufficiency|sufficient)|(sufficient)[ -_]?(P|Phosphate|Phosphorus))\\b'(*reliable*)",
										"r'(?i)\\b(?:(P|Phosphate|Phosphorus)[ -_]?(sufficiency|sufficient|normal|control)|(control|sufficient|enough|normal)[ -_]?(P|Phosphate|Phosphorus))\\b'"
									]
								},
								"phosphorus toxicity": {
									"regexp": [
										"r'(?i)^(?!.*pentose).*?(\\bP\\b|\\b(Phosphate|Phosphorus)\\b)[ -_]?toxicity\\b'(*reliable*)",
										"r'(?i)\\b(?:(P|Phosphate|Phosphorus)[ -_]?(toxic|excess|toxicity)|(toxic|excess)[ -_]?(P|Phosphate|Phosphorus))\\b'"
									]
								}
							},
							"phosphorus deficiency": {
								"regexp": [
									"r'(?i)(\\bP\\b|\\b(Phosphate|Phosphorus)\\b)[ -_]?deficiency'(*reliable*)",
									"r'(?i)\\b(?:P|Phosphate|Phosphorus)[ -_]?(deficiency|reduction|reduced|low|lowered|deficient|limited|limiting|starved|starvation)|(limited|reduced|deficient|low|lowered)[ -_]?(P|Phosphate|Phosphorus)\\b'"
								]
							}
						},
						"magnesium": {
							"regexp": [
								"r'(?i)^(?=.*\\b(magnesium)\\b)(?!.*(?:(sufficient|normal|control|sufficiency|supplementation|deficiency|depletion|depleted|toxicity|toxic|excess|added|addition|extra|enough|increase|increased|high|reduction|reduced|low|lowered|limited|limiting|starved|starvation|rich))).*$'(*reliable*)",
								"r'^Mg$'(*reliable*)",
								"r'(?i)^(?=.*\\b(Mg)\\b)(?!.*(?:(sufficient|normal|control|sufficiency|supplementation|deficiency|depletion|depleted|toxicity|toxic|excess|added|addition|extra|enough|increase|increased|high|reduction|reduced|low|lowered|limited|limiting|starved|starvation|rich))).*$'"
							],
							"magnesium supplementation": {
								"regexp": [
									"r'(?i)\\b(?:(Mg|magnesium)[ -_]?(supplementation|addition|increase|rich)|(high|increased|elevated|supplemented|added|extra|rich)[ -_]?(Mg|magnesium))\\b'(*reliable*)"
								],
								"magnesium sufficiency": {
									"regexp": [
										"r'(?i)\\b(?:(Mg|magnesium)[ -_]?(sufficiency|sufficient)|(sufficient)[ -_]?(Mg|magnesium))\\b'(*reliable*)",
										"r'(?i)\\b(?:(Mg|magnesium)[ -_]?(sufficiency|sufficient|normal|control)|(control|sufficient|enough|normal)[ -_]?(Mg|magnesium))\\b'"
									]
								},
								"magnesium toxicity": {
									"regexp": [
										"r'(?i)(\\bMg\\b|\\bmagnesium\\b)[ -_]?toxicity'(*reliable*)",
										"r'(?i)\\b(?:(Mg|magnesium)[ -_]?(toxic|excess|toxicity)|(toxic|excess)[ -_]?(Mg|magnesium))\\b'"
									]
								}
							},
							"magnesium deficiency": {
								"regexp": [
									"r'(?i)(\\bMg\\b|\\bmagnesium\\b)[ -_]?deficiency'(*reliable*)",
									"r'(?i)\\b(?:Mg|magnesium)[ -_]?(deficiency|reduction|reduced|low|lowered|deficient|limited|limiting|starved|starvation)|(limited|reduced|deficient|low|lowered)[ -_]?(Mg|magnesium)\\b'"
								]
							}
						},
						"nitrogen": {
							"regexp": [
								"r'(?i)^(?=.*\\b(nitrogen|nitrate)\\b)(?!.*(?:(sufficient|normal|control|sufficiency|supplementation|deficiency|depletion|depleted|toxicity|toxic|excess|added|addition|extra|liquid|enough|increase|increased|high|reduction|reduced|low|lowered|limited|limiting|starved|starvation|rich))).*$'(*reliable*)",
								"r'^N$'(*reliable*)",
								"r'^NO3$'(*reliable*)",
								"r'(?i)^(?=.*\\b(N|NO3)\\b)(?!.*(?:(sufficient|liquid|normal|control|sufficiency|supplementation|deficiency|depletion|depleted|toxicity|toxic|excess|added|addition|extra|enough|increase|increased|high|reduction|reduced|low|lowered|limited|limiting|starved|starvation|rich))).*$'"
							],
							"nitrogen supplementation": {
								"regexp": [
									"r'(?i)\\b(?:(N|NO3|nitrogen|nitrate)[ -_]?(supplementation|addition|increase|rich)|(high|increased|elevated|supplemented|added|extra|rich)[ -_]?(N|NO3|nitrogen|nitrate))\\b'(*reliable*)"
								],
								"nitrogen sufficiency": {
									"regexp": [
										"r'(?i)\\b(?:(N|NO3|nitrogen|nitrate)[ -_]?(sufficiency|sufficient)|(sufficient)[ -_]?(N|NO3|nitrogen|nitrate))\\b'(*reliable*)",
										"r'(?i)\\b(?:(N|NO3|nitrogen|nitrate)[ -_]?(sufficiency|sufficient|normal|control)|(control|sufficient|enough|normal)[ -_]?(N|NO3|nitrogen|nitrate))\\b'"
									]
								},
								"nitrogen toxicity": {
									"regexp": [
										"r'(?i)(\\bN\\b|\\bnitrogen|nitrate\\b)[ -_]?toxicity'(*reliable*)",
										"r'(?i)\\b(?:(N|NO3|nitrogen|nitrate)[ -_]?(toxic|excess|toxicity)|(toxic|excess)[ -_]?(N|NO3|nitrogen|nitrate))\\b'"
									]
								}
							},
							"nitrogen deficiency": {
								"regexp": [
									"r'(?i)(\\bN\\b|\\bnitrogen|nitrate\\b)[ -_]?deficiency'(*reliable*)",
									"r'(?i)\\b(?:N|NO3|nitrogen|nitrate)[ -_]?(deficiency|reduction|reduced|low|lowered|deficient|limited|limiting|starved|starvation)|(limited|reduced|deficient|low|lowered)[ -_]?(N|NO3|nitrogen|nitrate)\\b'"
								]
							}
						},
						"sulphur": {
							"regexp": [
								"r'(?i)^(?=.*\\b(sulphur|sulphate)\\b)(?!.*(?:(sufficient|normal|control|sufficiency|supplementation|deficiency|depletion|depleted|toxicity|toxic|excess|added|addition|extra|enough|increase|increased|high|reduction|reduced|low|lowered|limited|limiting|starved|starvation|rich))).*$'(*reliable*)",
								"r'^S$'(*reliable*)",
								"r'(?i)^(?=.*\\b(S)\\b)(?!.*(?:(sufficient|normal|control|sufficiency|supplementation|deficiency|depletion|depleted|toxicity|toxic|excess|added|addition|extra|enough|increase|increased|high|reduction|reduced|low|lowered|limited|limiting|starved|starvation|rich))).*$'"
							],
							"sulphur supplementation": {
								"regexp": [
									"r'(?i)\\b(?:(S|sulphur|sulphate)[ -_]?(supplementation|addition|increase|rich)|(high|increased|elevated|supplemented|added|extra|rich)[ -_]?(S|sulphur|sulphate))\\b'(*reliable*)"
								],
								"sulphur sufficiency": {
									"regexp": [
										"r'(?i)\\b(?:(S|sulphur|sulphate)[ -_]?(sufficiency|sufficient)|(sufficient)[ -_]?(S|sulphur|sulphate))\\b'(*reliable*)",
										"r'(?i)\\b(?:(S|sulphur|sulphate)[ -_]?(sufficiency|sufficient|normal|control)|(control|sufficient|enough|normal)[ -_]?(S|sulphur|sulphate))\\b'"
									]
								},
								"sulphur toxicity": {
									"regexp": [
										"r'(?i)(\\bS\\b|\\bsulphur|sulphate\\b)[ -_]?toxicity'(*reliable*)",
										"r'(?i)\\b(?:(S|sulphur|sulphate)[ -_]?(toxic|excess|toxicity)|(toxic|excess)[ -_]?(S|sulphur|sulphate))\\b'"
									]
								}
							},
							"sulphur deficiency": {
								"regexp": [
									"r'(?i)(\\bS\\b|\\bsulphur|sulphate\\b)[ -_]?deficiency'(*reliable*)",
									"r'(?i)\\b(?:S|sulphur|sulphate)[ -_]?(deficiency|reduction|reduced|low|lowered|deficient|limited|limiting|starved|starvation)|(limited|reduced|deficient|low|lowered)[ -_]?(S|sulphur|sulphate)\\b'"
								]
							}
						},
						"calcium": {
							"regexp": [
								"r'(?i)^(?=.*\\b(calcium)\\b)(?!.*(?:(sufficient|normal|control|sufficiency|supplementation|deficiency|depletion|depleted|toxicity|toxic|excess|added|addition|extra|enough|increase|increased|high|reduction|reduced|low|lowered|limited|limiting|starved|starvation|rich))).*$'(*reliable*)",
								"r'^Ca$'(*reliable*)",
								"r'(?i)^(?=.*\\b(Ca)\\b)(?!.*(?:(sufficient|normal|control|sufficiency|supplementation|deficiency|depletion|depleted|toxicity|toxic|excess|added|addition|extra|enough|increase|increased|high|reduction|reduced|low|lowered|limited|limiting|starved|starvation|rich))).*$'"
							],
							"calcium supplementation": {
								"regexp": [
									"r'(?i)\\b(?:(Ca|Calcium)[ -_]?(supplementation|addition|increase|rich)|(high|increased|elevated|supplemented|added|extra|rich)[ -_]?(Ca|Calcium))\\b'(*reliable*)"
								],
								"calcium sufficiency": {
									"regexp": [
										"r'(?i)\\b(?:(Ca|Calcium)[ -_]?(sufficiency|sufficient)|(sufficient)[ -_]?(Ca|Calcium))\\b'(*reliable*)",
										"r'(?i)\\b(?:(Ca|Calcium)[ -_]?(sufficiency|sufficient|normal|control)|(control|sufficient|enough|normal)[ -_]?(Ca|Calcium))\\b'"
									]
								},
								"calcium toxicity": {
									"regexp": [
										"r'(?i)(\\bCa\\b|\\bCalcium\\b)[ -_]?toxicity'(*reliable*)",
										"r'(?i)\\b(?:(Ca|Calcium)[ -_]?(toxic|excess|toxicity)|(toxic|excess)[ -_]?(Ca|Calcium))\\b'"
									]
								}
							},
							"calcium deficiency": {
								"regexp": [
									"r'(?i)(\\bCa\\b|\\bCalcium\\b)[ -_]?deficiency'(*reliable*)",
									"r'(?i)\\b(?:Ca|Calcium)[ -_]?(deficiency|reduction|reduced|low|lowered|deficient|limited|limiting|starved|starvation)|(limited|reduced|deficient|low|lowered)[ -_]?(Ca|Calcium)\\b'"
								]
							}
						}
					},
					"micronutrients": {
						"iron": {
							"regexp": [
								"r'(?i)^(?=.*\\b(iron)\\b)(?!.*(?:(sufficient|normal|control|sufficiency|supplementation|deficiency|depletion|depleted|toxicity|toxic|excess|added|addition|extra|enough|increase|increased|high|reduction|reduced|low|lowered|limited|limiting|starved|starvation|rich))).*$'(*reliable*)",
								"r'^Fe$'(*reliable*)",
								"r'(?i)^(?=.*\\b(Fe)\\b)(?!.*(?:(sufficient|normal|control|sufficiency|supplementation|deficiency|depletion|depleted|toxicity|toxic|excess|added|addition|extra|enough|increase|increased|high|reduction|reduced|low|lowered|limited|limiting|starved|starvation|rich))).*$'"
							],
							"iron supplementation": {
								"regexp": [
									"r'(?i)\\b(?:(Fe|Iron)[ -_]?(supplementation|addition|increase|rich)|(high|increased|elevated|supplemented|added|extra|rich)[ -_]?(Fe|Iron))\\b'(*reliable*)"
								],
								"iron sufficiency": {
									"regexp": [
										"r'(?i)\\b(?:(Fe|Iron)[ -_]?(sufficiency|sufficient)|(sufficient)[ -_]?(Fe|Iron))\\b'(*reliable*)",
										"r'(?i)\\b(?:(Fe|Iron)[ -_]?(sufficiency|sufficient|normal|control)|(control|sufficient|enough|normal)[ -_]?(Fe|Iron))\\b'"
									]
								},
								"iron toxicity": {
									"regexp": [
										"r'(?i)(\\bFe\\b|\\bIron\\b)[ -_]?toxicity'(*reliable*)",
										"r'(?i)\\b(?:(Fe|Iron)[ -_]?(toxic|excess|toxicity)|(toxic|excess)[ -_]?(Fe|Iron))\\b'"
									]
								}
							},
							"iron deficiency": {
								"regexp": [
									"r'(?i)(\\bFe\\b|\\bIron\\b)[ -_]?deficiency'(*reliable*)",
									"r'(?i)\\b(?:Fe|Iron)[ -_]?(deficiency|reduction|reduced|low|lowered|deficient|limited|limiting|starved|starvation)|(limited|reduced|deficient|low|lowered)[ -_]?(Fe|Iron)\\b'"
								]
							}
						},
						"manganese": {
							"regexp": [
								"r'(?i)^(?=.*\\b(manganese)\\b)(?!.*(?:(sufficient|normal|control|sufficiency|supplementation|deficiency|depletion|depleted|toxicity|toxic|excess|added|addition|extra|enough|increase|increased|high|reduction|reduced|low|lowered|limited|limiting|starved|starvation|rich))).*$'(*reliable*)",
								"r'^Mn$'(*reliable*)",
								"r'(?i)^(?=.*\\b(Mn)\\b)(?!.*(?:(sufficient|normal|control|sufficiency|supplementation|deficiency|depletion|depleted|toxicity|toxic|excess|added|addition|extra|enough|increase|increased|high|reduction|reduced|low|lowered|limited|limiting|starved|starvation|rich))).*$'"
							],
							"manganese supplementation": {
								"regexp": [
									"r'(?i)\\b(?:(Mn|manganese)[ -_]?(supplementation|addition|increase|rich)|(high|increased|elevated|supplemented|added|extra|rich)[ -_]?(Mn|manganese))\\b'(*reliable*)"
								],
								"manganese sufficiency": {
									"regexp": [
										"r'(?i)\\b(?:(Mn|manganese)[ -_]?(sufficiency|sufficient)|(sufficient)[ -_]?(Mn|manganese))\\b'(*reliable*)",
										"r'(?i)\\b(?:(Mn|manganese)[ -_]?(sufficiency|sufficient|normal|control)|(control|sufficient|enough|normal)[ -_]?(Mn|manganese))\\b'"
									]
								},
								"manganese toxicity": {
									"regexp": [
										"r'(?i)(\\bMn\\b|\\bmanganese\\b)[ -_]?toxicity'(*reliable*)",
										"r'(?i)\\b(?:(Mn|manganese)[ -_]?(toxic|excess|toxicity)|(toxic|excess)[ -_]?(Mn|manganese))\\b'"
									]
								}
							},
							"manganese deficiency": {
								"regexp": [
									"r'(?i)(\\bMn\\b|\\bmanganese\\b)[ -_]?deficiency'(*reliable*)",
									"r'(?i)\\b(?:Mn|manganese)[ -_]?(deficiency|reduction|reduced|low|lowered|deficient|limited|limiting|starved|starvation)|(limited|reduced|deficient|low|lowered)[ -_]?(Mn|manganese)\\b'"
								]
							}
						},
						"zinc": {
							"regexp": [
								"r'(?i)^(?=.*\\b(zinc)\\b)(?!.*(?:(sufficient|normal|control|sufficiency|supplementation|deficiency|depletion|depleted|toxicity|toxic|excess|added|addition|extra|enough|increase|increased|high|reduction|reduced|low|lowered|limited|limiting|starved|starvation|rich))).*$'(*reliable*)",
								"r'^Zn$'(*reliable*)",
								"r'(?i)^(?=.*\\b(Zn)\\b)(?!.*(?:(sufficient|normal|control|sufficiency|supplementation|deficiency|depletion|depleted|toxicity|toxic|excess|added|addition|extra|enough|increase|increased|high|reduction|reduced|low|lowered|limited|limiting|starved|starvation|rich))).*$'"
							],
							"zinc supplementation": {
								"regexp": [
									"r'(?i)\\b(?:(Zn|zinc)[ -_]?(supplementation|addition|increase|rich)|(high|increased|elevated|supplemented|added|extra|rich)[ -_]?(Zn|zinc))\\b'(*reliable*)"
								],
								"zinc sufficiency": {
									"regexp": [
										"r'(?i)\\b(?:(Zn|zinc)[ -_]?(sufficiency|sufficient)|(sufficient)[ -_]?(Zn|zinc))\\b'(*reliable*)",
										"r'(?i)\\b(?:(Zn|zinc)[ -_]?(sufficiency|sufficient|normal|control)|(control|sufficient|enough|normal)[ -_]?(Zn|zinc))\\b'"
									]
								},
								"zinc toxicity": {
									"regexp": [
										"r'(?i)(\\bZn\\b|\\bzinc\\b)[ -_]?toxicity'(*reliable*)",
										"r'(?i)\\b(?:(Zn|zinc)[ -_]?(toxic|excess|toxicity)|(toxic|excess)[ -_]?(Zn|zinc))\\b'"
									]
								}
							},
							"zinc deficiency": {
								"regexp": [
									"r'(?i)(\\bZn\\b|\\bzinc\\b)[ -_]?deficiency'(*reliable*)",
									"r'(?i)\\b(?:Zn|zinc)[ -_]?(deficiency|reduction|reduced|low|lowered|deficient|limited|limiting|starved|starvation)|(limited|reduced|deficient|low|lowered)[ -_]?(Zn|zinc)\\b'"
								]
							}
						},
						"copper": {
							"regexp": [
								"r'(?i)^(?=.*\\b(copper)\\b)(?!.*(?:(sufficient|normal|control|sufficiency|supplementation|deficiency|depletion|depleted|toxicity|toxic|excess|added|addition|extra|enough|increase|increased|high|reduction|reduced|low|lowered|limited|limiting|starved|starvation|rich))).*$'(*reliable*)",
								"r'^Cu$'(*reliable*)",
								"r'(?i)^(?=.*\\b(Cu)\\b)(?!.*(?:(sufficient|normal|control|sufficiency|supplementation|deficiency|depletion|depleted|toxicity|toxic|excess|added|addition|extra|enough|increase|increased|high|reduction|reduced|low|lowered|limited|limiting|starved|starvation|rich))).*$'"
							],
							"copper supplementation": {
								"regexp": [
									"r'(?i)\\b(?:(Cu|copper)[ -_]?(supplementation|addition|increase|rich)|(high|increased|elevated|supplemented|added|extra|rich)[ -_]?(Cu|copper))\\b'(*reliable*)"
								],
								"copper sufficiency": {
									"regexp": [
										"r'(?i)\\b(?:(Cu|copper)[ -_]?(sufficiency|sufficient)|(sufficient)[ -_]?(Cu|copper))\\b'(*reliable*)",
										"r'(?i)\\b(?:(Cu|copper)[ -_]?(sufficiency|sufficient|normal|control)|(control|sufficient|enough|normal)[ -_]?(Cu|copper))\\b'"
									]
								},
								"copper toxicity": {
									"regexp": [
										"r'(?i)(\\bCu\\b|\\bcopper\\b)[ -_]?toxicity'(*reliable*)",
										"r'(?i)\\b(?:(Cu|copper)[ -_]?(toxic|excess|toxicity)|(toxic|excess)[ -_]?(Cu|copper))\\b'"
									]
								}
							},
							"copper deficiency": {
								"regexp": [
									"r'(?i)(\\bCu\\b|\\bcopper\\b)[ -_]?deficiency'(*reliable*)",
									"r'(?i)\\b(?:Cu|copper)[ -_]?(deficiency|reduction|reduced|low|lowered|deficient|limited|limiting|starved|starvation)|(limited|reduced|deficient|low|lowered)[ -_]?(Cu|copper)\\b'"
								]
							}
						},
						"boron": {
							"regexp": [
								"r'(?i)^(?=.*\\b(boron)\\b)(?!.*(?:(sufficient|normal|control|sufficiency|supplementation|deficiency|depletion|depleted|toxicity|toxic|excess|added|addition|extra|enough|increase|increased|high|reduction|reduced|low|lowered|limited|limiting|starved|starvation|rich))).*$'(*reliable*)",
								"r'^B$'",
								"r'(?i)^(?=.*\\b(B)\\b)(?!.*(?:(sufficient|normal|control|sufficiency|supplementation|deficiency|depletion|depleted|toxicity|toxic|excess|added|addition|extra|enough|increase|increased|high|reduction|reduced|low|lowered|limited|limiting|starved|starvation|rich))).*$'"
							],
							"boron supplementation": {
								"regexp": [
									"r'(?i)\\b(?:(B|boron)[ -_]?(supplementation|addition|increase|rich)|(high|increased|elevated|supplemented|added|extra|rich)[ -_]?(B|boron))\\b'(*reliable*)"
								],
								"boron sufficiency": {
									"regexp": [
										"r'(?i)\\b(?:(B|boron)[ -_]?(sufficiency|sufficient)|(sufficient)[ -_]?(B|boron))\\b'(*reliable*)",
										"r'(?i)\\b(?:(B|boron)[ -_]?(sufficiency|sufficient|normal|control)|(control|sufficient|enough|normal)[ -_]?(B|boron))\\b'"
									]
								},
								"boron toxicity": {
									"regexp": [
										"r'(?i)(\\bB\\b|\\bboron\\b)[ -_]?toxicity'(*reliable*)",
										"r'(?i)\\b(?:(B|boron)[ -_]?(toxic|excess|toxicity)|(toxic|excess)[ -_]?(B|boron))\\b'"
									]
								}
							},
							"boron deficiency": {
								"regexp": [
									"r'(?i)(\\bB\\b|\\bboron\\b)[ -_]?deficiency'(*reliable*)",
									"r'(?i)\\b(?:B|boron)[ -_]?(deficiency|reduction|reduced|low|lowered|deficient|limited|limiting|starved|starvation)|(limited|reduced|deficient|low|lowered)[ -_]?(B|boron)\\b'"
								]
							}
						},
						"molybdenum": {
							"regexp": [
								"r'(?i)^(?=.*\\b(molybdenum)\\b)(?!.*(?:(sufficient|normal|control|sufficiency|supplementation|deficiency|depletion|depleted|toxicity|toxic|excess|added|addition|extra|enough|increase|increased|high|reduction|reduced|low|lowered|limited|limiting|starved|starvation|rich))).*$'(*reliable*)",
								"r'^Mo$'(*reliable*)",
								"r'(?i)^(?=.*\\b(Mo)\\b)(?!.*(?:(sufficient|normal|control|sufficiency|supplementation|deficiency|depletion|depleted|toxicity|toxic|excess|added|addition|extra|enough|increase|increased|high|reduction|reduced|low|lowered|limited|limiting|starved|starvation|rich))).*$'"
							],
							"molybdenum supplementation": {
								"regexp": [
									"r'(?i)\\b(?:(Mo|molybdenum)[ -_]?(supplementation|addition|increase|rich)|(high|increased|elevated|supplemented|added|extra|rich)[ -_]?(Mo|molybdenum))\\b'(*reliable*)"
								],
								"molybdenum sufficiency": {
									"regexp": [
										"r'(?i)\\b(?:(Mo|molybdenum)[ -_]?(sufficiency|sufficient)|(sufficient)[ -_]?(Mo|molybdenum))\\b'(*reliable*)",
										"r'(?i)\\b(?:(Mo|molybdenum)[ -_]?(sufficiency|sufficient|normal|control)|(control|sufficient|enough|normal)[ -_]?(Mo|molybdenum))\\b'"
									]
								},
								"molybdenum toxicity": {
									"regexp": [
										"r'(?i)(\\bMo\\b|\\bmolybdenum\\b)[ -_]?toxicity'(*reliable*)",
										"r'(?i)\\b(?:(Mo|molybdenum)[ -_]?(toxic|excess|toxicity)|(toxic|excess)[ -_]?(Mo|molybdenum))\\b'"
									]
								}
							},
							"molybdenum deficiency": {
								"regexp": [
									"r'(?i)(\\bMo\\b|\\bmolybdenum\\b)[ -_]?deficiency'(*reliable*)",
									"r'(?i)\\b(?:Mo|molybdenum)[ -_]?(deficiency|reduction|reduced|low|lowered|deficient|limited|limiting|starved|starvation)|(limited|reduced|deficient|low|lowered)[ -_]?(Mo|molybdenum)\\b'"
								]
							}
						},
						"chloride": {
							"regexp": [
								"r'(?i)^(?=.*\\b(chloride)\\b)(?!.*(?:(sufficient|normal|control|sufficiency|supplementation|deficiency|depletion|depleted|toxicity|toxic|excess|added|addition|extra|enough|increase|increased|high|reduction|reduced|low|lowered|limited|limiting|starved|starvation|rich))).*$'(*reliable*)",
								"r'^Cl[-]?$'(*reliable*)",
								"r'(?i)^(?=.*\\b(Cl[-]?)\\b)(?!.*(?:(sufficient|normal|control|sufficiency|supplementation|deficiency|depletion|depleted|toxicity|toxic|excess|added|addition|extra|enough|increase|increased|high|reduction|reduced|low|lowered|limited|limiting|starved|starvation|rich))).*$'"
							],
							"chloride supplementation": {
								"regexp": [
									"r'(?i)\\b(?:(Cl[-]?|chloride)[ -_]?(supplementation|addition|increase|rich)|(high|increased|elevated|supplemented|added|extra|rich)[ -_]?(Cl[-]?|chloride))\\b'(*reliable*)"
								],
								"chloride sufficiency": {
									"regexp": [
										"r'(?i)\\b(?:(Cl[-]?|chloride)[ -_]?(sufficiency|sufficient)|(sufficient)[ -_]?(Cl[-]?|chloride))\\b'(*reliable*)",
										"r'(?i)\\b(?:(Cl[-]?|chloride)[ -_]?(sufficiency|sufficient|normal|control)|(control|sufficient|enough|normal)[ -_]?(Cl[-]?|chloride))\\b'"
									]
								},
								"chloride toxicity": {
									"regexp": [
										"r'(?i)(\\bCl[-]?\\b|\\bchloride\\b)[ -_]?toxicity'(*reliable*)",
										"r'(?i)\\b(?:(Cl[-]?|chloride)[ -_]?(toxic|excess|toxicity)|(toxic|excess)[ -_]?(Cl[-]?|chloride))\\b'"
									]
								}
							},
							"chloride deficiency": {
								"regexp": [
									"r'(?i)(\\bCl[-]?\\b|\\bchloride\\b)[ -_]?deficiency'(*reliable*)",
									"r'(?i)\\b(?:Cl[-]?|chloride)[ -_]?(deficiency|reduction|reduced|low|lowered|deficient|limited|limiting|starved|starvation)|(limited|reduced|deficient|low|lowered)[ -_]?(Cl[-]?|chloride)\\b'"
								]
							}
						},
						"nickel": {
							"regexp": [
								"r'(?i)^(?=.*\\b(nickel)\\b)(?!.*(?:(sufficient|normal|control|sufficiency|supplementation|deficiency|depletion|depleted|toxicity|toxic|excess|added|addition|extra|enough|increase|increased|high|reduction|reduced|low|lowered|limited|limiting|starved|starvation|rich))).*$'(*reliable*)",
								"r'^Ni$'(*reliable*)",
								"r'(?i)^(?=.*\\b(Ni)\\b)(?!.*(?:(sufficient|normal|control|sufficiency|supplementation|deficiency|depletion|depleted|toxicity|toxic|excess|added|addition|extra|enough|increase|increased|high|reduction|reduced|low|lowered|limited|limiting|starved|starvation|rich))).*$'"
							],
							"nickel supplementation": {
								"regexp": [
									"r'(?i)\\b(?:(Ni|nickel)[ -_]?(supplementation|addition|increase|rich)|(high|increased|elevated|supplemented|added|extra|rich)[ -_]?(Ni|nickel))\\b'(*reliable*)"
								],
								"nickel sufficiency": {
									"regexp": [
										"r'(?i)\\b(?:(Ni|nickel)[ -_]?(sufficiency|sufficient)|(sufficient)[ -_]?(Ni|nickel))\\b'(*reliable*)",
										"r'(?i)\\b(?:(Ni|nickel)[ -_]?(sufficiency|sufficient|normal|control)|(control|sufficient|enough|normal)[ -_]?(Ni|nickel))\\b'"
									]
								},
								"nickel toxicity": {
									"regexp": [
										"r'(?i)(\\bNi\\b|\\bnickel\\b)[ -_]?toxicity'(*reliable*)",
										"r'(?i)\\b(?:(Ni|nickel)[ -_]?(toxic|excess|toxicity)|(toxic|excess)[ -_]?(Ni|nickel))\\b'"
									]
								}
							},
							"nickel deficiency": {
								"regexp": [
									"r'(?i)(\\bNi\\b|\\bnickel\\b)[ -_]?deficiency'(*reliable*)",
									"r'(?i)\\b(?:Ni|nickel)[ -_]?(deficiency|reduction|reduced|low|lowered|deficient|limited|limiting|starved|starvation)|(limited|reduced|deficient|low|lowered)[ -_]?(Ni|nickel)\\b'"
								]
							}
						}
					}
				},
				"stress coumpounds or elements": {
					"cadmium": {
						"regexp": [
							"r'(?i)^(?=.*\\bCadmium\\b)(?!.*(?:normal|control|reduction|reduced|low|lowered|limited|limiting)).*$'(*reliable*)",
							"r'^Cd$'",
							"r'(?i)\\b(cadmium|cd)[ -_]?(stress|toxicity|toxic)\\b'(*reliable*)"
						]
					},
					"lead": {
						"regexp": [
							"r'(?i)^lead$'",
							"r'^Pb$'"
						]
					},
					"mercury": {
						"regexp": [
							"r'(?i)^(?=.*\\bmercury\\b)(?!.*(?:normal|control|reduction|reduced|low|lowered|limited|limiting)).*$'(*reliable*)",
							"r'^Hg$'",
							"r'(?i)\\b(mercury|hg)[ -_]?(stress|toxicity|toxic)\\b'(*reliable*)"
						]
					},
					"arsenic": {
						"regexp": [
							"r'(?i)^(?=.*\\barsenic\\b)(?!.*(?:normal|control|reduction|reduced|low|lowered|limited|limiting)).*$'(*reliable*)",
							"r'^As$'",
							"r'(?i)\\b(arsenic|as)[ -_]?(stress|toxicity|toxic)\\b'(*reliable*)"
						]
					},
					"aluminum": {
						"regexp": [
							"r'(?i)^(?=.*\\baluminium|aluminum\\b)(?!.*(?:normal|control|reduction|reduced|low|lowered|limited|limiting)).*$'(*reliable*)",
							"r'^Al$'",
							"r'(?i)\\b(aluminum|aluminium|aluminium)[ -_]?(stress|toxicity|toxic)\\b'(*reliable*)"
						]
					},
					"salt": {
						"regexp": [
							"r'(?i)^(?!.*drought).*salin.*$'",
							"r'(?i)^(?!.*drought).*salt.*$'",
							"r'(?i)^(salt|saline|salinity)$'",
							"r'(?i)\\b(salt|saline|salinity)[ -_]?stress\\b'(*reliable*)"
						]
					}
				},
				"non essential elements": {
					"sodium": {
						"regexp": [
							"r'(?i)^(?=.*\\b(sodium)\\b)(?!.*(?:(sufficient|normal|control|sufficiency|supplementation|deficiency|depletion|depleted|toxicity|toxic|excess|added|addition|extra|enough|increase|increased|high|reduction|reduced|low|lowered|limited|limiting|starved|starvation|rich))).*$'(*reliable*)",
							"r'^Na[+]?$'(*reliable*)",
							"r'(?i)^(?=.*\\b(Na[+]?)\\b)(?!.*(?:(sufficient|normal|control|sufficiency|supplementation|deficiency|depletion|depleted|toxicity|toxic|excess|added|addition|extra|enough|increase|increased|high|reduction|reduced|low|lowered|limited|limiting|starved|starvation|rich))).*$'"
						],
						"sodium supplementation": {
							"regexp": [
								"r'(?i)\\b(?:(Na[+]?|sodium)[ -_]?(supplementation|addition|increase|rich)|(high|increased|elevated|supplemented|added|extra|rich)[ -_]?(Na[+]?|sodium))\\b'(*reliable*)"
							],
							"sodium sufficiency": {
								"regexp": [
									"r'(?i)\\b(?:(Na[+]?|sodium)[ -_]?(sufficiency|sufficient)|(sufficient)[ -_]?(Na[+]?|sodium))\\b'(*reliable*)",
									"r'(?i)\\b(?:(Na[+]?|sodium)[ -_]?(sufficiency|sufficient|normal|control)|(control|sufficient|enough|normal)[ -_]?(Na[+]?|sodium))\\b'"
								]
							},
							"sodium toxicity": {
								"regexp": [
									"r'(?i)(\\bNa[+]?\\b|\\bsodium\\b)[ -_]?toxicity'(*reliable*)",
									"r'(?i)\\b(?:(Na[+]?|sodium)[ -_]?(toxic|excess|toxicity)|(toxic|excess)[ -_]?(Na[+]?|sodium))\\b'"
								]
							}
						},
						"sodium deficiency": {
							"regexp": [
								"r'(?i)(\\bNa[+]?\\b|\\bsodium\\b)[ -_]?deficiency'(*reliable*)",
								"r'(?i)\\b(?:Na[+]?|sodium)[ -_]?(deficiency|reduction|reduced|low|lowered|deficient|limited|limiting|starved|starvation)|(limited|reduced|deficient|low|lowered)[ -_]?(Na[+]?|sodium)\\b'"
							]
						}
					},
					"silicon": {
						"regexp": [
							"r'(?i)^(?=.*\\b(silicon)\\b)(?!.*(?:(sufficient|normal|control|sufficiency|supplementation|deficiency|depletion|depleted|toxicity|toxic|excess|added|addition|extra|enough|increase|increased|high|reduction|reduced|low|lowered|limited|limiting|starved|starvation|rich))).*$'(*reliable*)",
							"r'^Si$'",
							"r'(?i)^(?=.*\\b(Si)\\b)(?!.*(?:(sufficient|normal|control|sufficiency|supplementation|deficiency|depletion|depleted|toxicity|toxic|excess|added|addition|extra|enough|increase|increased|high|reduction|reduced|low|lowered|limited|limiting|starved|starvation|rich))).*$'"
						],
						"silicon supplementation": {
							"regexp": [
								"r'(?i)\\b(?:(Si|silicon)[ -_]?(supplementation|addition|increase|rich)|(high|increased|elevated|supplemented|added|extra|rich)[ -_]?(Si|silicon))\\b'(*reliable*)"
							],
							"silicon sufficiency": {
								"regexp": [
									"r'(?i)\\b(?:(Si|silicon)[ -_]?(sufficiency|sufficient)|(sufficient)[ -_]?(Si|silicon))\\b'(*reliable*)",
									"r'(?i)\\b(?:(Si|silicon)[ -_]?(sufficiency|sufficient|normal|control)|(control|sufficient|enough|normal)[ -_]?(Si|silicon))\\b'"
								]
							},
							"silicon toxicity": {
								"regexp": [
									"r'(?i)(\\bSi\\b|\\bsilicon\\b)[ -_]?toxicity'(*reliable*)",
									"r'(?i)\\b(?:(Si|silicon)[ -_]?(toxic|excess|toxicity)|(toxic|excess)[ -_]?(Si|silicon))\\b'"
								]
							}
						},
						"silicon deficiency": {
							"regexp": [
								"r'(?i)(\\bSi\\b|\\bsilicon\\b)[ -_]?deficiency'(*reliable*)",
								"r'(?i)\\b(?:Si|silicon)[ -_]?(deficiency|reduction|reduced|low|lowered|deficient|limited|limiting|starved|starvation)|(limited|reduced|deficient|low|lowered)[ -_]?(Si|silicon)\\b'"
							]
						}
					},
					"cobalt": {
						"regexp": [
							"r'(?i)^(?=.*\\b(cobalt)\\b)(?!.*(?:(sufficient|normal|control|sufficiency|supplementation|deficiency|depletion|depleted|toxicity|toxic|excess|added|addition|extra|enough|increase|increased|high|reduction|reduced|low|lowered|limited|limiting|starved|starvation|rich))).*$'(*reliable*)",
							"r'^Co$'(*reliable*)",
							"r'(?i)^(?=.*\\b(Co)\\b)(?!.*(?:(sufficient|normal|control|sufficiency|supplementation|deficiency|depletion|depleted|toxicity|toxic|excess|added|addition|extra|enough|increase|increased|high|reduction|reduced|low|lowered|limited|limiting|starved|starvation|rich))).*$'"
						],
						"cobalt supplementation": {
							"regexp": [
								"r'(?i)\\b(?:(Co|cobalt)[ -_]?(supplementation|addition|increase|rich)|(high|increased|elevated|supplemented|added|extra|rich)[ -_]?(Co|cobalt))\\b'(*reliable*)"
							],
							"cobalt sufficiency": {
								"regexp": [
									"r'(?i)\\b(?:(Co|cobalt)[ -_]?(sufficiency|sufficient)|(sufficient)[ -_]?(Co|cobalt))\\b'(*reliable*)",
									"r'(?i)\\b(?:(Co|cobalt)[ -_]?(sufficiency|sufficient|normal|control)|(control|sufficient|enough|normal)[ -_]?(Co|cobalt))\\b'"
								]
							},
							"cobalt toxicity": {
								"regexp": [
									"r'(?i)(\\bCo\\b|\\bcobalt\\b)[ -_]?toxicity'(*reliable*)",
									"r'(?i)\\b(?:(Co|cobalt)[ -_]?(toxic|excess|toxicity)|(toxic|excess)[ -_]?(Co|cobalt))\\b'"
								]
							}
						},
						"cobalt deficiency": {
							"regexp": [
								"r'(?i)(\\bCo\\b|\\bcobalt\\b)[ -_]?deficiency'(*reliable*)",
								"r'(?i)\\b(?:Co|cobalt)[ -_]?(deficiency|reduction|reduced|low|lowered|deficient|limited|limiting|starved|starvation)|(limited|reduced|deficient|low|lowered)[ -_]?(Co|cobalt)\\b'"
							]
						}
					}
				}
			}
		}
	},
	"treatment class": {
		"control": {
			"regexp": [
				"r'(?i)^control$'(*reliable*)",
				"r'(?i)^ctrl$'(*reliable*)",
				"r'(?i)^mock$'(*reliable*)",
				"r'(?i)control'",
				"ctrl",
				"r'(?i)mock'",
				"r'(?i)control[ -_].*[0-9][0-9](d|h)'(*reliable*)",
				"r'(?i)not[ -_]?induced[ -_]?infection'",
				"r'(?i)not[ -_]?(infected|infested)'",
				"r'(?i)(uninfected|uninfested)'",
				"r'(?i)(\\bNo|\\bnull)[ -_]?treatment'(*reliable*)",
				"r'(?i)(\\bNo|\\bnull|\\bnot)[ -_]?treated'(*reliable*)",
				"r'(?i)non[ -_]?salt'",
				"r'(?i)un[ -_]?treated'"
			]
		},
		"treated": {
			"regexp": [
				"r'(?i)^treated$'(*reliable*)",
				"r'(?i)^treatment$'(*reliable*)",
				"treated",
				"treatment"
			]
		}
	},
	"background": {
		"mutant": {
			"regexp": [
				"mutant(*reliable*)"
			],
			"stable": {
				"regexp": [
					"transgenic(*reliable*)",
					"r'\\bKO\\b'",
					"r'knock[- _]*out'",
					"r'knock[- _]*in'"
				]
			},
			"transient": {
				"regexp": [
					"transient",
					"r'(?i)transient[- _]*overexpression'(*reliable*)",
					"r'over[- _]*express'",
					"r'\\bOX\\b'",
					"rnai",
					"r'\\bVIGGS\\b'"
				]
			}
		},
		"wild type": {
			"regexp": [
				"r'(?i)wild[- _]*type'(*reliable*)",
				"r'\\bWT\\b'"
			]
		}
	}
}
```
