## Supplementary material for "PlantaeViz: a comprehensive platform for the analysis, integration, and visualization of public omics data across plant and related species": Supplemental Data 4.json

```
{
	"organism": {
		"Cannabis sativa subsp indica": {
			"regexp": [
				"indica"
			]
		},
		"Cannabis sativa subsp sativa": {
			"regexp": [
				"r'(?i)C(annabis|[.])?[- _]?sativa$'(*reliable*)",
				"r'(?i)C(annabis|[.])?[- _]?sativa[- _]?subsp[- _]?sativa$'(*reliable*)",
				"r'(?i)sativa'"
			]
		},
		"Cannabis sativa subsp ruderalis": {
			"regexp": [
				"ruderal",
				"ruderalis(*reliable*)"
			]
		}
	},
	"tissue": {
		"whole plant": {
			"regexp": [
				"whole plant(*reliable*)"
			],
			"seedling": {
				"regexp": [
					"r'(?i)^(?=.*seedling)(?!.*(?:aerial|root|underground|shoot)).*$'(*reliable*)",
					"plantlet"
				]
			},
			"vasculature": {
				"regexp": [
					"r'(?i)^(?=.*vascular)(?!.*(?:phloem|x[yi]lem|lea[vf]e{0,1})).*$'(*reliable*)"
				],
				"phloem": {
					"regexp": [
						"phloem(*reliable*)"
					]
				},
				"xylem": {
					"regexp": [
						"xylem(*reliable*)"
					]
				}
			},
			"crown gall": {
				"regexp": [
					"r'crown[- _]*gall'(*reliable*)"
				]
			},
			"unspecified meristem": {
				"regexp": [
					"r'(?i)^(?=.*meristem)(?!.*(?:flower|root|flor|shoot)).*$'"
				],
				"unspecified apical meristem": {
					"regexp": [
						"r'(?i)^(?=.*apical meristem)(?!.*(?:lateral|shoot|root|flower|flor)).*$'"
					]
				}
			},
			"shoot system": {
				"regexp": [
					"r'(?i)^(?=.*shoot)(?!.*(?:(meristem|apex|apical|tip|apices|bud))).*$'",
					"r'(?i)^(?=.*shoot[- _]system)(?!.*(?:(meristem|apex|apical|tip|apices|bud))).*$'(*reliable*)",
					"aerial",
					"aboveground"
				],
				"leaf": {
					"regexp": [
						"r'(?i)^(?=.*lea[vf]e{0,1})(?!.*(?:phloem|x[yi]lem|primordi|trichome)).*$'(*reliable*)",
						"foliar",
						"vein",
						"mesophyll",
						"blade",
						"midrib",
						"r'(?i)^(?=.*rosette)(?!.*(?:bud)).*$'"
					],
					"petiole": {
						"regexp": [
							"petiol(*reliable*)"
						]
					},
					"stipule": {
						"regexp": [
							"stipule(*reliable*)"
						]
					}
				},
				"trichomes": {
					"regexp": [
						"r'(?i)^(?=.*trichome)(?!.*(?:(bulbous|sessile|stalked|prestalk|prestalked|capitate|glandular|non[- _]*glandular|unicellular|cystolythic))).*$'",
						"peel"
					],
					"glandular trichomes": {
						"regexp": [
							"r'(?i)^(?=.*glandular[- _]*trichome)(?!.*(?:(bulbous|sessile|stalked|prestalk|prestalked|capitate|unicellular|cystolythic))).*$'(*reliable*)",
							"r'(?i)^(?=.*glandular)(?!.*(?:(bulbous|sessile|stalked|prestalk|prestalked|capitate|unicellular|cystolythic))).*$'"
						],
						"bulbous glandular trichomes": {
							"regexp": [
								"r'(?i)^(?=.*bulbous[- _]*trichome)(?!.*(?:(sessile|stalked|prestalk|prestalked|capitate|non[- _]*glandular|unicellular|cystolythic))).*$'(*reliable*)",
								"r'(?i)^(?=.*bulbous[- _]*glandular[- _]*trichome)(?!.*(?:(sessile|stalked|prestalk|prestalked|capitate|non[- _]*glandular|unicellular|cystolythic))).*$'(*reliable*)",
								"r'(?i)^(?=.*bulbous)(?!.*(?:(sessile|stalked|prestalk|prestalked|capitate|non[- _]*glandular|unicellular|cystolythic))).*$'"
							]
						},
						"capitate glandular trichomes": {
							"regexp":[
								"r'(?i)^(?=.*capitate[- _]*glandular[- _]*trichome)(?!.*(?:(sessile|stalked|prestalk|prestalked|non[- _]*glandular|bulbous|unicellular|cystolythic))).*$'(*reliable*)",
								"r'(?i)^(?=.*capitate[- _]*trichome)(?!.*(?:(sessile|stalked|prestalk|prestalked|non[- _]*glandular|bulbous|unicellular|cystolythic))).*$'(*reliable*)",
								"r'(?i)^(?=.*capitate)(?!.*(?:(sessile|stalked|prestalk|prestalked|non[- _]*glandular|bulbous|unicellular|cystolythic))).*$'"
							],
							"capitate sessile glandular trichomes": {
								"regexp": [
									"r'(?i)^(?=.*capitate[- _]*sessile[- _]*glandular[- _]*trichome)(?!.*(?:(stalked|prestalk|prestalked|non[- _]*glandular|bulbous|unicellular|cystolythic))).*$'(*reliable*)",
									"r'(?i)^(?=.*sessile[- _]*glandular[- _]*trichome)(?!.*(?:(stalked|prestalk|prestalked|non[- _]*glandular|bulbous|unicellular|cystolythic))).*$'(*reliable*)",
									"r'(?i)^(?=.*sessile[- _]*trichome)(?!.*(?:(stalked|prestalk|prestalked|non[- _]*glandular|bulbous|unicellular|cystolythic))).*$'(*reliable*)",
									"r'(?i)^(?=.*sessile)(?!.*(?:(stalked|prestalk|prestalked|non[- _]*glandular|bulbous|unicellular|cystolythic))).*$'"
								],
								"capitate prestalked glandular trichomes": {
								"regexp": [
									"r'(?i)^(?=.*capitate[- _]*(prestalked|prestalk)[- _]*glandular[- _]*trichome)(?!.*(?:(non[- _]*glandular|bulbous|unicellular|cystolythic))).*$'(*reliable*)",
									"r'(?i)^(?=.*(prestalked|prestalk)[- _]*glandular[- _]*trichome)(?!.*(?:(non[- _]*glandular|bulbous|unicellular|cystolythic))).*$'(*reliable*)",
									"r'(?i)^(?=.*(prestalked|prestalk)[- _]*trichome)(?!.*(?:(non[- _]*glandular|bulbous|unicellular|cystolythic))).*$'(*reliable*)",
									"r'(?i)^(?=.*(prestalked|prestalk))(?!.*(?:(non[- _]*glandular|bulbous|unicellular|cystolythic))).*$'"
								]
							}
							},
							"capitate stalked glandular trichomes": {
								"regexp": [
									"r'(?i)^(?=.*capitate[- _]*stalked[- _]*glandular[- _]*trichome)(?!.*(?:(prestalk|prestalked|sessile|non[- _]*glandular|bulbous|unicellular|cystolythic))).*$'(*reliable*)",
									"r'(?i)^(?=.*stalked[- _]*glandular[- _]*trichome)(?!.*(?:(prestalk|prestalked|sessile|non[- _]*glandular|bulbous|unicellular|cystolythic))).*$'(*reliable*)",
									"r'(?i)^(?=.*stalked[- _]*trichome)(?!.*(?:(prestalk|prestalked|sessile|non[- _]*glandular|bulbous|unicellular|cystolythic))).*$'(*reliable*)",
									"r'(?i)^(?=.*stalked)(?!.*(?:(prestalk|prestalked|sessile|non[- _]*glandular|bulbous|unicellular|cystolythic))).*$'"
								]
							}
						}
					},
					"non-glandular trichomes": {
						"regexp": [
							"r'(?i)^(?=.*non[- _]*glandular[- _]*trichome)(?!.*(?:(bulbous|sessile|stalked|prestalked|capitate|unicellular|cystolythic))).*$'(*reliable*)",
							"r'(?i)^(?=.*non[- _]*glandular)(?!.*(?:(bulbous|sessile|stalked|prestalked|capitate|unicellular|cystolythic))).*$'"
						],
						"non-glandular unicellular trichomes": {
							"regexp": [
								"r'(?i)^(?=.*unicellular[- _]*trichome)(?!.*(?:(bulbous|sessile|stalked|prestalked|capitate))).*$'(*reliable*)",
								"r'(?i)^(?=.*non-glandular[- _]*unicellular)(?!.*(?:(bulbous|sessile|stalked|prestalked|capitate))).*$'"
							]
						},
						"non-glandular cystolythic trichomes": {
							"regexp": [
								"r'(?i)^(?=.*cystolythic[- _]*trichome)(?!.*(?:(bulbous|sessile|stalked|prestalked|capitate))).*$'(*reliable*)",
								"r'(?i)^(?=.*cystolythic)(?!.*(?:(bulbous|sessile|stalked|prestalked|capitate))).*$'"
							]
						}
					}
				},
				"flower": {
					"regexp": [
						"r'(?i)^(?=.*flower)(?!.*(?:meristem|bud|female|male|flowering|trichome|trichomes)).*$'(*reliable*)",
						"r'(?i)^(?=.*flo(wer|r))(?!.*(?:meristem|bud|female|male|flowering|trichome|trichomes)).*$'"
					],
					"female flower": {
						"regexp": [
							"r'(?i)^(?=.*female[- _]*flower)(?!.*(?:meristem|bud|flowering|trichome|trichomes)).*$'(*reliable*)",
							"r'(?i)^(?=.*female[- _]*flo(wer|r))(?!.*(?:meristem|bud|flowering|trichome|trichomes)).*$'",
							"r'(?i)^(?=.*female[- _]*inflorescence)(?!.*(?:meristem|bud|flowering|trichome|trichomes)).*$'"
						],
						"bract": {
							"regexp": [
								"r'(?i)\\bbract\\b'(*reliable*)",
								"r'(?i)bracteole'"
							],
							"pistil": {
								"regexp": [
									"pistil(*reliable*)",
									"carpel"
								],
								"style": {
									"regexp": [
										"style(*reliable*)"
									]
								},
								"stigma": {
									"regexp": [
										"stigma(*reliable*)"
									]
								},
								"ovary wall": {
									"regexp": [
										"r'(?i)ovary[-_ ]?wall'(*reliable*)"
									]
								},
								"ovary": {
									"regexp": [
										"r'(?i)^(?=.*(ovary|ovaries|ovule))(?!.*(?:wall|pericarp)).*$'(*reliable*)"
									]
								}
							}
						}
					},
					"male flower": {
						"regexp": [
							"r'(?i)^(?=.*male[- _]*flower)(?!.*(?:female|meristem|bud|flowering|trichome|trichomes)).*$'(*reliable*)",
							"r'(?i)^(?=.*male[- _]*flo(wer|r))(?!.*(?:female|meristem|bud|flowering|trichome|trichomes)).*$'",
							"r'(?i)^(?=.*male[- _]*inflorescence)(?!.*(?:meristem|bud|flowering|trichome|trichomes)).*$'"
						],
						"stamen": {
							"regexp": [
								"r'(?i)^(?=.*stamen)(?!.*(?:anther|filament)).*$'(*reliable*)",
								"microspore"
							],
							"anther": {
								"regexp": [
									"r'(?i)^(?=.*anther)(?!.*(?:filament|pollen)).*$'(*reliable*)"
								]
							},
							"pollen": {
								"regexp": [
									"r'(?i)^(?=.*pollen)(?!.*(?:pollen[ -_]*stage)).*$'(*reliable*)"
								]
							},
							"filament": {
								"regexp": [
									"r'(?i)^(?=.*stamen[ -_]*filament)(?!.*(?:anther|pollen)).*$'(*reliable*)",
									"r'(?i)^(?=.*filament)(?!.*(?:anther|pollen)).*$'"
								]
							}
						}
					},
					"sepal": {
						"regexp": [
							"sepal(*reliable*)",
							"calyx"
						]
					},
					"pedicel": {
						"regexp": [
							"pedicel(*reliable*)"
						]
					},
					"peduncle": {
						"regexp": [
							"peduncle(*reliable*)"
						]
					}
				},
				"fruit": {
					"regexp": [
						"r'(?i)^(?=.*fruits?|achenes?)(?!.*(?:pericarp|endocarp|mesocarp|exocarp|peel|seeds?)).*$'(*reliable*)"
					],
					"seed": {
						"regexp": [
							"r'(?i)^seed[s]{0,1}$'(*reliable*)",
							"r'(?i) +seed[s]{0,1} +'",
							"r'(?i) +seed[s]{0,1}$'",
							"r'(?i)^seed[s]{0,1} +'"
						],
						"seed coat": {
							"regexp": [
								"r'seed[ _-]*coat'(*reliable*)"
							],
							"testa": {
								"regexp": [
									"testa(*reliable*)"
								]
							},
							"tegmen": {
								"regexp": [
									"tegmen(*reliable*)"
								]
							}
						},
						"embryo": {
							"regexp": [
								"embryo(*reliable*)",
								"zygote"
							],
							"cotyledon": {
								"regexp": [
									"cotyledon(*reliable*)"
								]
							},
							"epicotyl": {
								"regexp": [
									"epicotyl(*reliable*)"
								],
								"plumule": {
									"regexp": [
										"plumule(*reliable*)"
									]
								}
							},
							"collet": {
								"regexp": [
									"collet(*reliable*)"
								]
							},
							"hypocotyl": {
								"regexp": [
									"hypocotyl(*reliable*)"
								]
							},
							"radicle": {
								"regexp": [
									"radicle(*reliable*)"
								]
							}
						},
						"endosperm": {
							"regexp": [
								"endosperm(*reliable*)"
							]
						}
					}
				},
				"bud": {
					"regexp": [
						"r'(?i)^(?=.*bud)(?!.*(?:flower|floral|reproductive|dormant)).*$'(*reliable*)"
					],
					"vegetative bud": {
						"regexp": [
							"vegetative bud(*reliable*)"
						],
						"shoot axis apex": {
							"regexp": [
								"shoot axis apex(*reliable*)"
							],
							"shoot apical meristem": {
								"regexp": [
									"r'^SAM$'(*reliable*)",
									"r'[ -_]SAM$'",
									"r'[ -_]+SAM[ -_]+'",
									"r'^SAM[ -_]+'",
									"shoot apical meristem(*reliable*)",
									"apical shoot meristem(*reliable*)"
								]
							}
						},
						"leaf primordia": {
							"regexp": [
								"r'(?i)lea(f|ve)s{0,1}[-_ ]*primordi'(*reliable*)"
							]
						}
					},
					"floral bud": {
						"regexp": [
							"inflorescence bud(*reliable*)",
							"r'(?i)(flower|floral)[- _]+bud'(*reliable*)",
							"reproductive bud",
							"r'(?i)reproductive shoot (apex|apices)'"
						],
						"male floral bud": {
							"regexp": [
								"r'(?i)^(?=.*(male[-_ ]*(flower|floral){0,1}[-_ ]*bud))(?!.*(?:female)).*$'(*reliable*)"
							]
						},
						"female floral bud": {
							"regexp": [
								"r'(?i)female[-_ ]+(flower|floral){0,1}[-_ ]*bud'(*reliable*)"
							]
						},
						"floral meristem": {
							"regexp": [
								"inflorescence meristem",
								"r'(?i)^(?=.*flo(ral|wer)[- _]meristem).*$'(*reliable*)"
							]
						}
					},
					"dormant bud": {
						"regexp": [
							"dormant bud(*reliable*)"
						]
					}
				},
				"stem": {
					"regexp": [
						"r'(?i)^(?=.*stea{0,1}m)(?!.*(?:meristem|trichome|trichomes)).*$'",
						"r'(?i)^(?=.*stem)(?!.*(?:meristem|trichome|trichomes)).*$'(*reliable*)"
					]
				},
				"fibre": {
					"regexp": [
						"phloem",
						"bast",
						"r'fib(er|re)'(*reliable*)"
					]
				}
			},
			"root": {
				"regexp": [
					"r'(?i)^(?=.*root)(?!.*(?:phloem|x[yi]lem|meristem|apical|tip|primary|secondary|apex|apices|lateral|primordi)).*$'(*reliable*)",
					"underground"
				],
				"primary root": {
					"regexp": [
						"r'(?i)^(?=.*primary root)(?!.*(?:tip|meristem|no primary|primordi)).*$'(*reliable*)"
					]
				},
				"lateral root": {
					"regexp": [
						"r'(?i)^(?=.*(lateral|secondary) root)(?!.*(?:tip|meristem|no lateral|primordi)).*$'(*reliable*)"
					]
				},
				"root tip": {
					"regexp": [
						"r'(?i)^(?=.*root (tip|apex|apices))(?!.*(?:primary|apical|meristem)).*$'(*reliable*)"
					],
					"primary root tip": {
						"regexp": [
							"primary root tip(*reliable*)"
						],
						"root primordia": {
							"regexp": [
								"root primordi(*reliable*)"
							]
						},
						"root apical meristem": {
							"regexp": [
								"root apical meristem(*reliable*)",
								"apical root meristem(*reliable*)"
							]
						}
					},
					"root meristem": {
						"regexp": [
							"r'(?i)^(?=.*root meristem)(?!.*(?:apical)).*$'(*reliable*)"
						]
					}
				}
			}
		},
		"cell culture": {
			"regexp": [
				"r'(?i)^(?=.*cells*[ -_]*culture)(?!.*(?:(suspension|cal{1,2}(i|us)))).*$'(*reliable*)"
			],
			"calli": {
				"regexp": [
					"r'cal{1,2}(i|us)'(*reliable*)"
				]
			},
			"cell suspensions": {
				"regexp": [
					"suspension",
					"cell suspension(*reliable*)"
				]
			}
		}
	},
	"stage": {
		"seed stage": {
			"regexp": [
				"r'(?i)^seed[s]{0,1}$'",
				"r'(?i) +seed[s]{0,1} +'",
				"r'(?i) +seed[s]{0,1}$'",
				"r'(?i)^seed[s]{0,1} +'"
			]
		},
		"young plant": {
			"regexp": [
				"young(*reliable*)",
				"immature",
				"growing"
			],
			"sprout": {
				"regexp": [
					"germin",
					"day",
					"sprout(*reliable*)"
				]
			},
			"seedling stage": {
				"regexp": [
					"seedling(*reliable*)",
					"cotyledon",
					"hypocotyl"
				]
			},
			"vegetative": {
				"regexp": [
					"vegetative(*reliable*)",
					"leaf",
					"leaves",
					"vegetation",
					"formation and development of bract and perianth primordi"
				]
			},
			"budding": {
				"regexp": [
					"r'pre[- _]*flower'",
					"budding(*reliable*)",
					"bud"
				]
			}
		},
		"mature plant": {
			"regexp": [
				"r'^[M|m]ature'(*reliable*)",
				"r'Mature'(*reliable*)",
				"adult(*reliable*)"
			],
			"flowering": {
				"regexp": [
					"flor",
					"flower",
					"flowering(*reliable*)",
					"reproductive",
					"bloom",
					"blooming(*reliable*)"
				]
			},
			"harvest": {
				"regexp": [
					"harvest(*reliable*)"
				]
			},
			"senescence": {
				"regexp": [
					"senesce",
					"senescence(*reliable*)"
				]
			}
		}
	},
	"cultivar": {
		"drug": {
			"Purple Kush": {
				"regexp": [
					"purple kush(*reliable*)"
				]
			},
			"Pineapple Express": {
				"regexp": [
					"pineapple express(*reliable*)"
				]
			},
			"Sour Diesel": {
				"regexp": [
					"sour diesel(*reliable*)"
				]
			},
			"Black Lime": {
				"regexp": [
					"black lime(*reliable*)"
				]
			},
			"Blackberry Kush": {
				"regexp": [
					"blackberry kush(*reliable*)",
					"black berry kush(*reliable*)"
				]
			},
			"Valley of Fire": {
				"regexp": [
					"valley of fire(*reliable*)",
					"valley fire"
				]
			},
			"Chery Chem": {
				"regexp": [
					"cherry chem(*reliable*)"
				]
			},
			"Terple": {
				"regexp": [
					"terple(*reliable*)"
				]
			},
			"Mama Thai": {
				"regexp": [
					"mama thai(*reliable*)"
				]
			},
			"White Cookies": {
				"regexp": [
					"white cookies(*reliable*)"
				]
			},
			"Lemon Skunk": {
				"regexp": [
					"r'lemon[ -_]skunk'(*reliable*)"
				]
			},
			"Blue Cheese": {
				"regexp": [
					"r'blue[ -_]cheese'(*reliable*)"
				]
			},
			"CBD Skunk Haze": {
				"regexp": [
					"r'cbd[ -_]skunk[ -_]haze'(*reliable*)"
				]
			},
			"Afghan Kush": {
				"regexp": [
					"r'afghan[ -_]kush'(*reliable*)"
				]
			},
			"chocolope": {
				"regexp": [
					"chocolope"
				]
			},
			"Argvana Heat": {
				"regexp": [
					"r'argvana[ -_]hear+t'(*reliable*)"
				]
			},
			"Tachllta Till": {
				"regexp": [
					"tachllta till(*reliable*)"
				]
			},
			"Headband": {
				"regexp": [
					"headband(*reliable*)"
				]
			},
			"Ghost OG x nothing but Kush": {
				"regexp": [
					"Ghost OG X 'nothing but Kush'(*reliable*)"
				]
			},
			"Tahoe OG x nothing but Kush": {
				"regexp": [
					"Tahoe OG X 'nothing but Kush'(*reliable*)"
				]
			},
			"Chemdawg": {
				"regexp": [
					"chemdawg(*reliable*)"
				]
			},
			"Westside OG": {
				"regexp": [
					"westside og(*reliable*)"
				]
			},
			"Cannbio-2": {
				"regexp": [
					"cannbio(*reliable*)"
				]
			},
			"wife": {
				"regexp": [
					"r'wife'(*reliable*)",
					"wife"
				]
			}
		},
		"hemp": {
			"regexp": [
				"hemp(*reliable*)"
			],
			"Finola": {
				"regexp": [
					"finola(*reliable*)"
				]
			},
			"Yunma": {
				"regexp": [
					"yunma(*reliable*)"
				]
			},
			"Santhica": {
				"regexp": [
					"santhica(*reliable*)"
				]
			},
			"Canna Tsu": {
				"regexp": [
					"r'canna[_ -]*tsu'(*reliable*)"
				]
			},
			"Qingma": {
				"regexp": [
					"qingma(*reliable*)"
				]
			},
			"Dinamed Kush CBD": {
				"regexp": [
					"r'diname[d]+[_ -]*kush[_ -]*cbd'(*reliable*)"
				]
			},
			"X59": {
				"regexp": [
					"x59",
					"r'x59'(*reliable*)"
				]
			},
			"HanMa": {
				"regexp": [
					"hanma(*reliable*)"
				]
			},
			"Bama": {
				"regexp": [
					"bama(*reliable*)"
				]
			},
			"Huoma": {
				"regexp": [
					"huoma(*reliable*)"
				]
			},
			"Jindao": {
				"regexp": [
					"jindao(*reliable*)"
				]
			},
			"Inner Mongolia": {
				"regexp": [
					"inner mongolia(*reliable*)"
				]
			},
			"Yunnan": {
				"regexp": [
					"yunnan(*reliable*)"
				]
			},
			"Felina 32": {
				"regexp": [
					"r'felina[ -_]+32'(*reliable*)"
				]
			}
		}
	},
	"sex": {
		"dioecious": {
			"regexp": [
				"dioecious(*reliable*)"
			],
			"male": {
				"regexp": [
					"r'^[M|m]ale$'(*reliable*)",
					"r' [M|m]ale '",
					"r' [M|m]ale$'",
					"r'^[M|m]ale '"
				]
			},
			"female": {
				"regexp": [
					"female(*reliable*)"
				]
			}
		},
		"monoecious": {
			"regexp": [
				"monoecious(*reliable*)"
			]
		}
	},
	"treatment type": {
		"introgression": {
			"regexp": [
				"introgression(*reliable*)"
			]
		},
		"graft": {
			"regexp": [
				"graft(*reliable*)",
				"r'(?i)separated[- _]?(bottom|top)'",
				"scion"
			],
			"homograft": {
				"regexp": [
					"r'(?i)homo[- _]?graft'(*reliable*)"
				]
			},
			"heterograft": {
				"regexp": [
					"r'(?i)heter[o]{0,1}[- _]?graft'(*reliable*)",
					"xenograft",
					"r'(?i)(pepper.{0,20}graft|graft.{0,20}pepper)'",
					"r'(?i)(potato.{0,20}graft|graft.{0,20}potato)'",
					"r'(?i)(nicotiana.{0,20}graft|graft.{0,20}nicotiana)'",
					"r'(?i)(arabidopsis.{0,20}graft|graft.{0,20}arabidopsis)'"
				]
			}
		},
		"biotic": {
			"regexp": [
				"r'(?i)\\bbiotic\\b'(*reliable*)"
			],
			"microbes": {
				"regexp": [
					"microbiome(*reliable*)",
					"infected(*reliable*)",
					"colonized"
				],
				"virus": {
					"regexp": [
						"r'^(?!.*VIGS).*virus.*$'",
						"r'TSWV'",
						"r'TYLCV'",
						"r'(?!)PSTVd'",
						"r'STV'",
						"r'TRV'",
						"r'TYLCTHV'",
						"r'(?i)potato[ -_]virus'(*reliable*)",
						"r'(?i)tobacco[ -_]mosaic[ -_]virus'(*reliable*)"
					],
					"phage": {
						"regexp": [
							"r'(?i)\\bphage\\b'(*reliable*)"
						]
					}
				},
				"fungi": {
					"regexp": [
						"endophyte",
						"fung",
						"hyphae",
						"fulvum",
						"infestans",
						"mycelium",
						"blight",
						"cinerea",
						"r'[Rr]hizophagus'",
						"r'[Ff]usarium'",
						"r'[Mm]acrophomina'",
						"r'[aA]lternaria'",
						"r'[Mm]ycorrhiz'",
						"r'[cC]haet'",
						"r'[gG]loeosporioides'",
						"r'[sS]erendipita'",
						"r'[bB]otrytis'",
						"r'[tT]richoderma'",
						"r'B.*cinerea'(*reliable*)",
						"r'F.*acuminatum'",
						"r'R.*stolonifer'"
					]
				},
				"bacteria": {
					"regexp": [
						"r'^(?!.*sclerotiorum).*bacter.*$'",
						"r'[bB]acillus'(*reliable*)",
						"r'[sS]treptom'",
						"r'[Pp]seudomononas'(*reliable*)",
						"r'[xX]anthomonas'(*reliable*)",
						"r'[pP]hytoplasma'",
						"solanacearum",
						"r'PGPR'",
						"r'PSB'",
						"r'P.*fluorescens'",
						"r'X.*euvesicatoria'"
					]
				}
			},
			"nematode": {
				"regexp": [
					"nematode(*reliable*)",
					"r'[Mm]eloidogyne'(*reliable*)"
				]
			},
			"herbivore": {
				"regexp": [
					"r'^(?!.*virus).*insect.*$'",
					"r'^(?!.*glandular).*insect.*$'(*reliable*)",
					"r'^(?!.*virus).*bug.*$'(*reliable*)",
					"r'^(?!.*virus).*arthropod.*$'(*reliable*)",
					"r'^(?!.*virus).*herbivor.*$'(*reliable*)",
					"r'^(?!.*virus).*caterpillar.*$'(*reliable*)",
					"r'^(?!.*virus).*larva.*$'(*reliable*)",
					"psyllid",
					"spider",
					"r'Tuta'"
				]
			},
			"parasitic plants": {
				"regexp": [
					"r'[Cc]uscuta'(*reliable*)"
				]
			}
		},
		"abiotic": {
			"regexp": [
				"abiotic(*reliable*)"
			],
			"light or dark": {
				"light": {
					"regexp": [
						"r'(?i)^(?=.*\\b(light)\\b)(?!.*(?:(intensity|continuous|intense|low|high|far|red))).*$'(*reliable*)"
					],
					"light period": {
						"continuous light": {
							"regexp": [
								"r'(?i)(constant|continous)[ -_][A-z]{0,10}[ -_]light[ -_](?!intensity)'(*reliable*)"
							]
						}
					},
					"light intensity": {
						"low-light intensity": {
							"regexp": [
								"r'(?i)low[ -_]?light'(*reliable*)"
							]
						},
						"high-light intensity": {
							"regexp": [
								"r'(?i)(high|intense)[ -_]?light[ -_]?'(*reliable*)"
							]
						}
					},
					"light type": {
						"far-red light": {
							"regexp": [
								"r'(?i)far[ -_]?red'"
							]
						},
						"red light": {
							"regexp": [
								"r'(?=.*red[ -_]light)(?!.*(?:far)).*$'"
							]
						},
						"white light": {
							"regexp": [
								"r'(?i)white[ -_]light'"
							]
						}
					}
				},
				"dark": {
					"regexp": [
						"r'(?i)^(?!.*hour)(?!.*/).*dark.*$'",
						"shade",
						"r'(?i)dark[ -_]growth'"
					],
					"dark period": {
						"regexp": [
							"r'(?i)constant[ -_]dark'(*reliable*)",
							"short day"
						]
					}
				}
			},
			"temperature": {
				"normal temperature": {
					"regexp": [
						"r'(?i)normal[ -_][A-z]{0,12}[ -_]temperature'",
						"r'(?i)^(?!.*high|low).*temperature.*$'"
					]
				},
				"low temperature": {
					"regexp": [
						"r'(?i)low[ -_][A-z]{0,12}[ -_]temperature'(*reliable*)"
					]
				},
				"high temperature": {
					"regexp": [
						"r'(?i)high[ -_]?[A-z]{0,12}[ -_]?temperature'(*reliable*)"
					]
				},
				"temperature qualitative conditions": {
					"heat": {
						"regexp": [
							"r'(?i)heat[ -_]stress'",
							"r'(?i)heat[ -_]treatment[ -_.](?!control)'",
							"r' [hH]ot '",
							"r'^[hH]ot$'(*reliable*)",
							"r' [hH]ot$'",
							"r'^[hH]ot '",
							"heat"
						],
						"heat-sensitive": {
							"regexp": [
								"r'(?i)heat[ -_]sensitive'(*reliable*)"
							]
						},
						"heat-tolerant": {
							"regexp": [
								"r'(?i)heat[ -_]tolerant'(*reliable*)"
							]
						}
					},
					"cold": {
						"regexp": [
							"r'(?i)(cold|cool)[ -_]?stress'(*reliable*)",
							"cold",
							"r'(?i)freez[i|e]{1}'",
							"chilling",
							"r'(?i)flash[ -_]frozen'"
						],
						"cold-sensitive": {
							"regexp": [
								"r'(?i)cold[ -_]sensitive'(*reliable*)"
							]
						},
						"cold-tolerant": {
							"regexp": [
								"r'(?i)cold[ -_]tolerant'(*reliable*)"
							]
						}
					}
				}
			},
			"toxins": {
				"regexp": [
					"r'^toxins?$'(*reliable*)",
					"r'\\btoxins?\\b'"
				]
			},
			"vapour pressure deficit": {
				"regexp": [
					"r'^VPD$'",
					"r'vapour pressure deficit'(*reliable*)"
				]
			},
			"elements": {
				"essential elements": {
					"non mineral elements": {
						"carbon dioxide": {
							"regexp": [
								"r'(?i)^(?=.*\\b(Carbon Dioxide)\\b)(?!.*(?:(sufficient|normal|control|sufficiency|supplementation|deficiency|depletion|depleted|toxicity|toxic|excess|added|addition|extra|enough|increase|increased|high|reduction|reduced|low|lowered|limited|limiting|starved|starvation|rich))).*$'(*reliable*)",
								"r'^CO2$'",
								"r'(?i)^(?=.*\\b(CO2)\\b)(?!.*(?:(sufficient|normal|control|sufficiency|supplementation|deficiency|depletion|depleted|toxicity|toxic|excess|added|addition|extra|enough|increase|increased|high|reduction|reduced|low|lowered|limited|limiting|starved|starvation|rich))).*$'"
							],
							"carbon dioxide supplementation": {
								"regexp": [
									"r'(?i)\\b(?:(CO2|Carbon Dioxide)[ -_]?(supplementation|addition|increase|rich)|(high|increased|elevated|supplemented|added|extra|rich)[ -_]?(CO2|Carbon Dioxide))\\b'(*reliable*)"
								]
							},
							"carbon dioxide sufficiency": {
								"regexp": [
									"r'(?i)\\b(?:(CO2|Carbon Dioxide)[ -_]?(sufficiency|sufficient)|(sufficient)[ -_]?(CO2|Carbon Dioxide))\\b'(*reliable*)",
									"r'(?i)\\b(?:(CO2|Carbon Dioxide)[ -_]?(sufficiency|sufficient|normal|control)|(control|sufficient|enough|normal)[ -_]?(CO2|Carbon Dioxide))\\b'"
								]
							},
							"carbon dioxide deficiency": {
								"regexp": [
									"r'(?i)(\\bCO2\\b|\\bCarbon Dioxide\\b)[ -_]?deficiency'(*reliable*)",
									"r'(?i)\\b(?:CO2|Carbon Dioxide)[ -_]?(deficiency|reduction|reduced|low|lowered|deficient|limited|limiting|starved|starvation)|(limited|reduced|deficient|low|lowered)[ -_]?(CO2|Carbon Dioxide)\\b'"
								]
							}
						},
						"oxygen": {
							"regexp": [
								"r'(?i)^(?=.*\\b(oxygen)\\b)(?!.*(?:(sufficient|normal|control|sufficiency|supplementation|deficiency|depletion|depleted|toxicity|toxic|excess|added|addition|extra|enough|increase|increased|high|reduction|reduced|low|lowered|limited|limiting|starved|starvation|rich))).*$'(*reliable*)",
								"r'^O2$'",
								"r'(?i)^(?=.*\\b(O2)\\b)(?!.*(?:(sufficient|normal|control|sufficiency|supplementation|deficiency|depletion|depleted|toxicity|toxic|excess|added|addition|extra|enough|increase|increased|high|reduction|reduced|low|lowered|limited|limiting|starved|starvation|rich))).*$'"
							],
							"oxygen supplementation": {
								"regexp": [
									"r'(?i)\\b(?:(O2|oxygen)[ -_]?(supplementation|addition|increase|rich)|(high|increased|elevated|supplemented|added|extra|rich)[ -_]?(O2|oxygen))\\b'(*reliable*)"
								]
							},
							"oxygen sufficiency": {
								"regexp": [
									"r'(?i)\\b(?:(O2|oxygen)[ -_]?(sufficiency|sufficient)|(sufficient)[ -_]?(O2|oxygen))\\b'(*reliable*)",
									"r'(?i)\\b(?:(O2|oxygen)[ -_]?(sufficiency|sufficient|normal|control)|(control|sufficient|enough|normal)[ -_]?(O2|oxygen))\\b'"
								]
							},
							"oxygen deficiency": {
								"regexp": [
									"r'(?i)(\\bO2\\b|\\boxygen\\b)[ -_]?deficiency'(*reliable*)",
									"r'(?i)\\b(?:O2|oxygen)[ -_]?(deficiency|reduction|reduced|low|lowered|deficient|limited|limiting|starved|starvation)|(limited|reduced|deficient|low|lowered)[ -_]?(O2|oxygen)\\b'"
								],
								"anoxia or hypoxia": {
									"regexp": [
										"r'(?i)^(?=.*\\b(hypoxia|anoxia)\\b)(?!.*(?:(long|short))).*$'(*reliable*)"
									],
									"long term hypoxia": {
										"regexp": [
											"r'(?i)long[ -_]{0,3}term[ -_]{0,3}hypoxia'(*reliable*)"
										]
									},
									"short term hypoxia": {
										"regexp": [
											"r'(?i)short?[ -_]{0,3}term[ -_]{0,3}hypoxia'(*reliable*)"
										]
									}
								}
							}
						},
						"water": {
							"regexp": [
								"r'(?i)^(?=.*\\b(water)\\b)(?!.*(?:(sufficient|normal|control|sufficiency|supplementation|deficiency|depletion|depleted|toxicity|toxic|excess|added|addition|extra|enough|increase|increased|high|reduction|reduced|low|lowered|limited|limiting|starved|starvation|rich))).*$'(*reliable*)",
								"r'^H2O$'",
								"r'(?i)^(?=.*\\b(H2O)\\b)(?!.*(?:(sufficient|normal|control|sufficiency|supplementation|deficiency|depletion|depleted|toxicity|toxic|excess|added|addition|extra|enough|increase|increased|high|reduction|reduced|low|lowered|limited|limiting|starved|starvation|rich))).*$'"
							],
							"water supplementation": {
								"regexp": [
									"r'(?i)\\b(?:(H20|water)[ -_]?(supplementation|addition|increase|rich)|(high|increased|elevated|supplemented|added|extra|rich)[ -_]?(H20|water))\\b'(*reliable*)"
								]
							},
							"water sufficiency": {
								"regexp": [
									"r'(?i)\\b(?:(H2O|water)[ -_]?(sufficiency|sufficient)|(sufficient)[ -_]?(H2O|water))\\b'(*reliable*)",
									"r'(?i)\\b(?:(H2O|water|watered)[ -_]?(sufficiency|sufficient|normal|well|control)|(control|well|sufficient|enough|normal)[ -_]?(H2O|water|watered))\\b'"
								]
							},
							"water excess": {
								"regexp": [
									"r'(?i)\\b(flood|flooding|flooded)\\b'",
									"r'(?i)\\b(?:(H2O|water|hydric)[ -_]?(excess)|(excess)[ -_]?(H2O|water|hydric))\\b'(*reliable*)"
								]
							},
							"hydric stress": {
								"regexp": [
									"r'(?i)\\b(drought|hydric[ -_]?stress)\\b'(*reliable*)",
									"r'(?i)\\b(?:H2O|water|hydric)[ -_]?(deficiency|reduction|reduced|low|lowered|deficient|deficiency|limited|limiting|starved|starvation)|(limited|reduced|deficient|low|lowered)[ -_]?(H2O|water)\\b'",
									"r'(?i)\\b(desiccation|dessicated|drought)\\b'"
								]
							}
						}
					},
					"unspecified nutrient rich": {
						"regexp": [
							"r'(?i)^(?=.*\\b(nutrient[ -_]?rich)\\b)(?!.*(?:iron|\\bFe\\b|Potassium|\\bK\\b|Calcium|\\bP\\b|Phosphorus|sulphate|sulphur)).*$'(*reliable*)"
						]
					},
					"unspecified nutrient poor": {
						"regexp": [
							"r'(?i)^(?=.*\\b(nutrient[ -_]?poor)\\b)(?!.*(?:iron|\\bFe\\b|Potassium|\\bK\\b|Calcium|\\bP\\b|Phosphorus|sulphate|sulphur)).*$'(*reliable*)"
						]
					},
					"macronutrients": {
						"potassium": {
							"regexp": [
								"r'(?i)^(?=.*\\b(Potassium)\\b)(?!.*(?:(sufficient|normal|control|sufficiency|supplementation|deficiency|depletion|depleted|toxicity|toxic|excess|added|addition|extra|enough|increase|increased|high|reduction|reduced|low|lowered|limited|limiting|starved|starvation|rich))).*$'(*reliable*)",
								"r'^K$'",
								"r'(?i)^(?=.*\\b(K)\\b)(?!.*(?:(sufficient|normal|control|sufficiency|supplementation|deficiency|depletion|depleted|toxicity|toxic|excess|added|addition|extra|enough|increase|increased|high|reduction|reduced|low|lowered|limited|limiting|starved|starvation|rich))).*$'"
							],
							"potassium supplementation": {
								"regexp": [
									"r'(?i)\\b(?:(K|Potassium)[ -_]?(supplementation|addition|increase|rich)|(high|increased|elevated|supplemented|added|extra|rich)[ -_]?(K|Potassium))\\b'(*reliable*)"
								],
								"potassium sufficiency": {
									"regexp": [
										"r'(?i)\\b(?:(K|Potassium)[ -_]?(sufficiency|sufficient)|(sufficient)[ -_]?(K|Potassium))\\b'(*reliable*)",
										"r'(?i)\\b(?:(K|Potassium)[ -_]?(sufficiency|sufficient|normal|control)|(control|sufficient|enough|normal)[ -_]?(K|Potassium))\\b'"
									]
								},
								"potassium toxicity": {
									"regexp": [
										"r'(?i)(\\bK\\b|\\bPotassium\\b)[ -_]?toxicity'(*reliable*)",
										"r'(?i)\\b(?:(K|Potassium)[ -_]?(toxic|excess|toxicity)|(toxic|excess)[ -_]?(K|Potassium))\\b'"
									]
								}
							},
							"potassium deficiency": {
								"regexp": [
									"r'(?i)(\\bK\\b|\\bPotassium\\b)[ -_]?deficiency'(*reliable*)",
									"r'(?i)\\b(?:K|Potassium)[ -_]?(deficiency|reduction|reduced|low|lowered|deficient|limited|limiting|starved|starvation)|(limited|reduced|deficient|low|lowered)[ -_]?(K|Potassium)\\b'"
								]
							}
						},
						"phosphorus": {
							"regexp": [
								"r'(?i)^(?=.*\\b(Phosphate|Phosphorus)\\b)(?!.*(?:(pentose|sufficient|normal|control|sufficiency|supplementation|deficiency|depletion|depleted|toxicity|toxic|excess|added|addition|extra|enough|increase|increased|high|reduction|reduced|low|lowered|limited|limiting|starved|starvation|rich))).*$'(*reliable*)",
								"r'^P$'",
								"r'(?i)^(?=.*\\b(P)\\b)(?!.*(?:(pentose|sufficient|normal|control|sufficiency|supplementation|deficiency|depletion|depleted|toxicity|toxic|excess|added|addition|extra|enough|increase|increased|high|reduction|reduced|low|lowered|limited|limiting|starved|starvation|rich))).*$'"
							],
							"phosphorus supplementation": {
								"regexp": [
									"r'(?i)\\b(?:(P|Phosphate|Phosphorus)[ -_]?(supplementation|addition|increase|rich)|(high|increased|elevated|supplemented|added|extra|rich)[ -_]?(P|Phosphate|Phosphorus))\\b'(*reliable*)"
								],
								"phosphorus sufficiency": {
									"regexp": [
										"r'(?i)\\b(?:(P|Phosphate|Phosphorus)[ -_]?(sufficiency|sufficient)|(sufficient)[ -_]?(P|Phosphate|Phosphorus))\\b'(*reliable*)",
										"r'(?i)\\b(?:(P|Phosphate|Phosphorus)[ -_]?(sufficiency|sufficient|normal|control)|(control|sufficient|enough|normal)[ -_]?(P|Phosphate|Phosphorus))\\b'"
									]
								},
								"phosphorus toxicity": {
									"regexp": [
										"r'(?i)^(?!.*pentose).*?(\\bP\\b|\\b(Phosphate|Phosphorus)\\b)[ -_]?toxicity\\b'(*reliable*)",
										"r'(?i)\\b(?:(P|Phosphate|Phosphorus)[ -_]?(toxic|excess|toxicity)|(toxic|excess)[ -_]?(P|Phosphate|Phosphorus))\\b'"
									]
								}
							},
							"phosphorus deficiency": {
								"regexp": [
									"r'(?i)(\\bP\\b|\\b(Phosphate|Phosphorus)\\b)[ -_]?deficiency'(*reliable*)",
									"r'(?i)\\b(?:P|Phosphate|Phosphorus)[ -_]?(deficiency|reduction|reduced|low|lowered|deficient|limited|limiting|starved|starvation)|(limited|reduced|deficient|low|lowered)[ -_]?(P|Phosphate|Phosphorus)\\b'"
								]
							}
						},
						"magnesium": {
							"regexp": [
								"r'(?i)^(?=.*\\b(magnesium)\\b)(?!.*(?:(sufficient|normal|control|sufficiency|supplementation|deficiency|depletion|depleted|toxicity|toxic|excess|added|addition|extra|enough|increase|increased|high|reduction|reduced|low|lowered|limited|limiting|starved|starvation|rich))).*$'(*reliable*)",
								"r'^Mg$'(*reliable*)",
								"r'(?i)^(?=.*\\b(Mg)\\b)(?!.*(?:(sufficient|normal|control|sufficiency|supplementation|deficiency|depletion|depleted|toxicity|toxic|excess|added|addition|extra|enough|increase|increased|high|reduction|reduced|low|lowered|limited|limiting|starved|starvation|rich))).*$'"
							],
							"magnesium supplementation": {
								"regexp": [
									"r'(?i)\\b(?:(Mg|magnesium)[ -_]?(supplementation|addition|increase|rich)|(high|increased|elevated|supplemented|added|extra|rich)[ -_]?(Mg|magnesium))\\b'(*reliable*)"
								],
								"magnesium sufficiency": {
									"regexp": [
										"r'(?i)\\b(?:(Mg|magnesium)[ -_]?(sufficiency|sufficient)|(sufficient)[ -_]?(Mg|magnesium))\\b'(*reliable*)",
										"r'(?i)\\b(?:(Mg|magnesium)[ -_]?(sufficiency|sufficient|normal|control)|(control|sufficient|enough|normal)[ -_]?(Mg|magnesium))\\b'"
									]
								},
								"magnesium toxicity": {
									"regexp": [
										"r'(?i)(\\bMg\\b|\\bmagnesium\\b)[ -_]?toxicity'(*reliable*)",
										"r'(?i)\\b(?:(Mg|magnesium)[ -_]?(toxic|excess|toxicity)|(toxic|excess)[ -_]?(Mg|magnesium))\\b'"
									]
								}
							},
							"magnesium deficiency": {
								"regexp": [
									"r'(?i)(\\bMg\\b|\\bmagnesium\\b)[ -_]?deficiency'(*reliable*)",
									"r'(?i)\\b(?:Mg|magnesium)[ -_]?(deficiency|reduction|reduced|low|lowered|deficient|limited|limiting|starved|starvation)|(limited|reduced|deficient|low|lowered)[ -_]?(Mg|magnesium)\\b'"
								]
							}
						},
						"nitrogen": {
							"regexp": [
								"r'(?i)^(?=.*\\b(nitrogen|nitrate)\\b)(?!.*(?:(sufficient|normal|control|sufficiency|supplementation|deficiency|depletion|depleted|toxicity|toxic|excess|added|addition|extra|liquid|enough|increase|increased|high|reduction|reduced|low|lowered|limited|limiting|starved|starvation|rich))).*$'(*reliable*)",
								"r'^N$'(*reliable*)",
								"r'^NO3$'(*reliable*)",
								"r'(?i)^(?=.*\\b(N|NO3)\\b)(?!.*(?:(sufficient|liquid|normal|control|sufficiency|supplementation|deficiency|depletion|depleted|toxicity|toxic|excess|added|addition|extra|enough|increase|increased|high|reduction|reduced|low|lowered|limited|limiting|starved|starvation|rich))).*$'"
							],
							"nitrogen supplementation": {
								"regexp": [
									"r'(?i)\\b(?:(N|NO3|nitrogen|nitrate)[ -_]?(supplementation|addition|increase|rich)|(high|increased|elevated|supplemented|added|extra|rich)[ -_]?(N|NO3|nitrogen|nitrate))\\b'(*reliable*)"
								],
								"nitrogen sufficiency": {
									"regexp": [
										"r'(?i)\\b(?:(N|NO3|nitrogen|nitrate)[ -_]?(sufficiency|sufficient)|(sufficient)[ -_]?(N|NO3|nitrogen|nitrate))\\b'(*reliable*)",
										"r'(?i)\\b(?:(N|NO3|nitrogen|nitrate)[ -_]?(sufficiency|sufficient|normal|control)|(control|sufficient|enough|normal)[ -_]?(N|NO3|nitrogen|nitrate))\\b'"
									]
								},
								"nitrogen toxicity": {
									"regexp": [
										"r'(?i)(\\bN\\b|\\bnitrogen|nitrate\\b)[ -_]?toxicity'(*reliable*)",
										"r'(?i)\\b(?:(N|NO3|nitrogen|nitrate)[ -_]?(toxic|excess|toxicity)|(toxic|excess)[ -_]?(N|NO3|nitrogen|nitrate))\\b'"
									]
								}
							},
							"nitrogen deficiency": {
								"regexp": [
									"r'(?i)(\\bN\\b|\\bnitrogen|nitrate\\b)[ -_]?deficiency'(*reliable*)",
									"r'(?i)\\b(?:N|NO3|nitrogen|nitrate)[ -_]?(deficiency|reduction|reduced|low|lowered|deficient|limited|limiting|starved|starvation)|(limited|reduced|deficient|low|lowered)[ -_]?(N|NO3|nitrogen|nitrate)\\b'"
								]
							}
						},
						"sulphur": {
							"regexp": [
								"r'(?i)^(?=.*\\b(sulphur|sulphate)\\b)(?!.*(?:(sufficient|normal|control|sufficiency|supplementation|deficiency|depletion|depleted|toxicity|toxic|excess|added|addition|extra|enough|increase|increased|high|reduction|reduced|low|lowered|limited|limiting|starved|starvation|rich))).*$'(*reliable*)",
								"r'^S$'(*reliable*)",
								"r'(?i)^(?=.*\\b(S)\\b)(?!.*(?:(sufficient|normal|control|sufficiency|supplementation|deficiency|depletion|depleted|toxicity|toxic|excess|added|addition|extra|enough|increase|increased|high|reduction|reduced|low|lowered|limited|limiting|starved|starvation|rich))).*$'"
							],
							"sulphur supplementation": {
								"regexp": [
									"r'(?i)\\b(?:(S|sulphur|sulphate)[ -_]?(supplementation|addition|increase|rich)|(high|increased|elevated|supplemented|added|extra|rich)[ -_]?(S|sulphur|sulphate))\\b'(*reliable*)"
								],
								"sulphur sufficiency": {
									"regexp": [
										"r'(?i)\\b(?:(S|sulphur|sulphate)[ -_]?(sufficiency|sufficient)|(sufficient)[ -_]?(S|sulphur|sulphate))\\b'(*reliable*)",
										"r'(?i)\\b(?:(S|sulphur|sulphate)[ -_]?(sufficiency|sufficient|normal|control)|(control|sufficient|enough|normal)[ -_]?(S|sulphur|sulphate))\\b'"
									]
								},
								"sulphur toxicity": {
									"regexp": [
										"r'(?i)(\\bS\\b|\\bsulphur|sulphate\\b)[ -_]?toxicity'(*reliable*)",
										"r'(?i)\\b(?:(S|sulphur|sulphate)[ -_]?(toxic|excess|toxicity)|(toxic|excess)[ -_]?(S|sulphur|sulphate))\\b'"
									]
								}
							},
							"sulphur deficiency": {
								"regexp": [
									"r'(?i)(\\bS\\b|\\bsulphur|sulphate\\b)[ -_]?deficiency'(*reliable*)",
									"r'(?i)\\b(?:S|sulphur|sulphate)[ -_]?(deficiency|reduction|reduced|low|lowered|deficient|limited|limiting|starved|starvation)|(limited|reduced|deficient|low|lowered)[ -_]?(S|sulphur|sulphate)\\b'"
								]
							}
						},
						"calcium": {
							"regexp": [
								"r'(?i)^(?=.*\\b(calcium)\\b)(?!.*(?:(sufficient|normal|control|sufficiency|supplementation|deficiency|depletion|depleted|toxicity|toxic|excess|added|addition|extra|enough|increase|increased|high|reduction|reduced|low|lowered|limited|limiting|starved|starvation|rich))).*$'(*reliable*)",
								"r'^Ca$'(*reliable*)",
								"r'(?i)^(?=.*\\b(Ca)\\b)(?!.*(?:(sufficient|normal|control|sufficiency|supplementation|deficiency|depletion|depleted|toxicity|toxic|excess|added|addition|extra|enough|increase|increased|high|reduction|reduced|low|lowered|limited|limiting|starved|starvation|rich))).*$'"
							],
							"calcium supplementation": {
								"regexp": [
									"r'(?i)\\b(?:(Ca|Calcium)[ -_]?(supplementation|addition|increase|rich)|(high|increased|elevated|supplemented|added|extra|rich)[ -_]?(Ca|Calcium))\\b'(*reliable*)"
								],
								"calcium sufficiency": {
									"regexp": [
										"r'(?i)\\b(?:(Ca|Calcium)[ -_]?(sufficiency|sufficient)|(sufficient)[ -_]?(Ca|Calcium))\\b'(*reliable*)",
										"r'(?i)\\b(?:(Ca|Calcium)[ -_]?(sufficiency|sufficient|normal|control)|(control|sufficient|enough|normal)[ -_]?(Ca|Calcium))\\b'"
									]
								},
								"calcium toxicity": {
									"regexp": [
										"r'(?i)(\\bCa\\b|\\bCalcium\\b)[ -_]?toxicity'(*reliable*)",
										"r'(?i)\\b(?:(Ca|Calcium)[ -_]?(toxic|excess|toxicity)|(toxic|excess)[ -_]?(Ca|Calcium))\\b'"
									]
								}
							},
							"calcium deficiency": {
								"regexp": [
									"r'(?i)(\\bCa\\b|\\bCalcium\\b)[ -_]?deficiency'(*reliable*)",
									"r'(?i)\\b(?:Ca|Calcium)[ -_]?(deficiency|reduction|reduced|low|lowered|deficient|limited|limiting|starved|starvation)|(limited|reduced|deficient|low|lowered)[ -_]?(Ca|Calcium)\\b'"
								]
							}
						}
					},
					"micronutrients": {
						"iron": {
							"regexp": [
								"r'(?i)^(?=.*\\b(iron)\\b)(?!.*(?:(sufficient|normal|control|sufficiency|supplementation|deficiency|depletion|depleted|toxicity|toxic|excess|added|addition|extra|enough|increase|increased|high|reduction|reduced|low|lowered|limited|limiting|starved|starvation|rich))).*$'(*reliable*)",
								"r'^Fe$'(*reliable*)",
								"r'(?i)^(?=.*\\b(Fe)\\b)(?!.*(?:(sufficient|normal|control|sufficiency|supplementation|deficiency|depletion|depleted|toxicity|toxic|excess|added|addition|extra|enough|increase|increased|high|reduction|reduced|low|lowered|limited|limiting|starved|starvation|rich))).*$'"
							],
							"iron supplementation": {
								"regexp": [
									"r'(?i)\\b(?:(Fe|Iron)[ -_]?(supplementation|addition|increase|rich)|(high|increased|elevated|supplemented|added|extra|rich)[ -_]?(Fe|Iron))\\b'(*reliable*)"
								],
								"iron sufficiency": {
									"regexp": [
										"r'(?i)\\b(?:(Fe|Iron)[ -_]?(sufficiency|sufficient)|(sufficient)[ -_]?(Fe|Iron))\\b'(*reliable*)",
										"r'(?i)\\b(?:(Fe|Iron)[ -_]?(sufficiency|sufficient|normal|control)|(control|sufficient|enough|normal)[ -_]?(Fe|Iron))\\b'"
									]
								},
								"iron toxicity": {
									"regexp": [
										"r'(?i)(\\bFe\\b|\\bIron\\b)[ -_]?toxicity'(*reliable*)",
										"r'(?i)\\b(?:(Fe|Iron)[ -_]?(toxic|excess|toxicity)|(toxic|excess)[ -_]?(Fe|Iron))\\b'"
									]
								}
							},
							"iron deficiency": {
								"regexp": [
									"r'(?i)(\\bFe\\b|\\bIron\\b)[ -_]?deficiency'(*reliable*)",
									"r'(?i)\\b(?:Fe|Iron)[ -_]?(deficiency|reduction|reduced|low|lowered|deficient|limited|limiting|starved|starvation)|(limited|reduced|deficient|low|lowered)[ -_]?(Fe|Iron)\\b'"
								]
							}
						},
						"manganese": {
							"regexp": [
								"r'(?i)^(?=.*\\b(manganese)\\b)(?!.*(?:(sufficient|normal|control|sufficiency|supplementation|deficiency|depletion|depleted|toxicity|toxic|excess|added|addition|extra|enough|increase|increased|high|reduction|reduced|low|lowered|limited|limiting|starved|starvation|rich))).*$'(*reliable*)",
								"r'^Mn$'(*reliable*)",
								"r'(?i)^(?=.*\\b(Mn)\\b)(?!.*(?:(sufficient|normal|control|sufficiency|supplementation|deficiency|depletion|depleted|toxicity|toxic|excess|added|addition|extra|enough|increase|increased|high|reduction|reduced|low|lowered|limited|limiting|starved|starvation|rich))).*$'"
							],
							"manganese supplementation": {
								"regexp": [
									"r'(?i)\\b(?:(Mn|manganese)[ -_]?(supplementation|addition|increase|rich)|(high|increased|elevated|supplemented|added|extra|rich)[ -_]?(Mn|manganese))\\b'(*reliable*)"
								],
								"manganese sufficiency": {
									"regexp": [
										"r'(?i)\\b(?:(Mn|manganese)[ -_]?(sufficiency|sufficient)|(sufficient)[ -_]?(Mn|manganese))\\b'(*reliable*)",
										"r'(?i)\\b(?:(Mn|manganese)[ -_]?(sufficiency|sufficient|normal|control)|(control|sufficient|enough|normal)[ -_]?(Mn|manganese))\\b'"
									]
								},
								"manganese toxicity": {
									"regexp": [
										"r'(?i)(\\bMn\\b|\\bmanganese\\b)[ -_]?toxicity'(*reliable*)",
										"r'(?i)\\b(?:(Mn|manganese)[ -_]?(toxic|excess|toxicity)|(toxic|excess)[ -_]?(Mn|manganese))\\b'"
									]
								}
							},
							"manganese deficiency": {
								"regexp": [
									"r'(?i)(\\bMn\\b|\\bmanganese\\b)[ -_]?deficiency'(*reliable*)",
									"r'(?i)\\b(?:Mn|manganese)[ -_]?(deficiency|reduction|reduced|low|lowered|deficient|limited|limiting|starved|starvation)|(limited|reduced|deficient|low|lowered)[ -_]?(Mn|manganese)\\b'"
								]
							}
						},
						"zinc": {
							"regexp": [
								"r'(?i)^(?=.*\\b(zinc)\\b)(?!.*(?:(sufficient|normal|control|sufficiency|supplementation|deficiency|depletion|depleted|toxicity|toxic|excess|added|addition|extra|enough|increase|increased|high|reduction|reduced|low|lowered|limited|limiting|starved|starvation|rich))).*$'(*reliable*)",
								"r'^Zn$'(*reliable*)",
								"r'(?i)^(?=.*\\b(Zn)\\b)(?!.*(?:(sufficient|normal|control|sufficiency|supplementation|deficiency|depletion|depleted|toxicity|toxic|excess|added|addition|extra|enough|increase|increased|high|reduction|reduced|low|lowered|limited|limiting|starved|starvation|rich))).*$'"
							],
							"zinc supplementation": {
								"regexp": [
									"r'(?i)\\b(?:(Zn|zinc)[ -_]?(supplementation|addition|increase|rich)|(high|increased|elevated|supplemented|added|extra|rich)[ -_]?(Zn|zinc))\\b'(*reliable*)"
								],
								"zinc sufficiency": {
									"regexp": [
										"r'(?i)\\b(?:(Zn|zinc)[ -_]?(sufficiency|sufficient)|(sufficient)[ -_]?(Zn|zinc))\\b'(*reliable*)",
										"r'(?i)\\b(?:(Zn|zinc)[ -_]?(sufficiency|sufficient|normal|control)|(control|sufficient|enough|normal)[ -_]?(Zn|zinc))\\b'"
									]
								},
								"zinc toxicity": {
									"regexp": [
										"r'(?i)(\\bZn\\b|\\bzinc\\b)[ -_]?toxicity'(*reliable*)",
										"r'(?i)\\b(?:(Zn|zinc)[ -_]?(toxic|excess|toxicity)|(toxic|excess)[ -_]?(Zn|zinc))\\b'"
									]
								}
							},
							"zinc deficiency": {
								"regexp": [
									"r'(?i)(\\bZn\\b|\\bzinc\\b)[ -_]?deficiency'(*reliable*)",
									"r'(?i)\\b(?:Zn|zinc)[ -_]?(deficiency|reduction|reduced|low|lowered|deficient|limited|limiting|starved|starvation)|(limited|reduced|deficient|low|lowered)[ -_]?(Zn|zinc)\\b'"
								]
							}
						},
						"copper": {
							"regexp": [
								"r'(?i)^(?=.*\\b(copper)\\b)(?!.*(?:(sufficient|normal|control|sufficiency|supplementation|deficiency|depletion|depleted|toxicity|toxic|excess|added|addition|extra|enough|increase|increased|high|reduction|reduced|low|lowered|limited|limiting|starved|starvation|rich))).*$'(*reliable*)",
								"r'^Cu$'(*reliable*)",
								"r'(?i)^(?=.*\\b(Cu)\\b)(?!.*(?:(sufficient|normal|control|sufficiency|supplementation|deficiency|depletion|depleted|toxicity|toxic|excess|added|addition|extra|enough|increase|increased|high|reduction|reduced|low|lowered|limited|limiting|starved|starvation|rich))).*$'"
							],
							"copper supplementation": {
								"regexp": [
									"r'(?i)\\b(?:(Cu|copper)[ -_]?(supplementation|addition|increase|rich)|(high|increased|elevated|supplemented|added|extra|rich)[ -_]?(Cu|copper))\\b'(*reliable*)"
								],
								"copper sufficiency": {
									"regexp": [
										"r'(?i)\\b(?:(Cu|copper)[ -_]?(sufficiency|sufficient)|(sufficient)[ -_]?(Cu|copper))\\b'(*reliable*)",
										"r'(?i)\\b(?:(Cu|copper)[ -_]?(sufficiency|sufficient|normal|control)|(control|sufficient|enough|normal)[ -_]?(Cu|copper))\\b'"
									]
								},
								"copper toxicity": {
									"regexp": [
										"r'(?i)(\\bCu\\b|\\bcopper\\b)[ -_]?toxicity'(*reliable*)",
										"r'(?i)\\b(?:(Cu|copper)[ -_]?(toxic|excess|toxicity)|(toxic|excess)[ -_]?(Cu|copper))\\b'"
									]
								}
							},
							"copper deficiency": {
								"regexp": [
									"r'(?i)(\\bCu\\b|\\bcopper\\b)[ -_]?deficiency'(*reliable*)",
									"r'(?i)\\b(?:Cu|copper)[ -_]?(deficiency|reduction|reduced|low|lowered|deficient|limited|limiting|starved|starvation)|(limited|reduced|deficient|low|lowered)[ -_]?(Cu|copper)\\b'"
								]
							}
						},
						"boron": {
							"regexp": [
								"r'(?i)^(?=.*\\b(boron)\\b)(?!.*(?:(sufficient|normal|control|sufficiency|supplementation|deficiency|depletion|depleted|toxicity|toxic|excess|added|addition|extra|enough|increase|increased|high|reduction|reduced|low|lowered|limited|limiting|starved|starvation|rich))).*$'(*reliable*)",
								"r'^B$'",
								"r'(?i)^(?=.*\\b(B)\\b)(?!.*(?:(sufficient|normal|control|sufficiency|supplementation|deficiency|depletion|depleted|toxicity|toxic|excess|added|addition|extra|enough|increase|increased|high|reduction|reduced|low|lowered|limited|limiting|starved|starvation|rich))).*$'"
							],
							"boron supplementation": {
								"regexp": [
									"r'(?i)\\b(?:(B|boron)[ -_]?(supplementation|addition|increase|rich)|(high|increased|elevated|supplemented|added|extra|rich)[ -_]?(B|boron))\\b'(*reliable*)"
								],
								"boron sufficiency": {
									"regexp": [
										"r'(?i)\\b(?:(B|boron)[ -_]?(sufficiency|sufficient)|(sufficient)[ -_]?(B|boron))\\b'(*reliable*)",
										"r'(?i)\\b(?:(B|boron)[ -_]?(sufficiency|sufficient|normal|control)|(control|sufficient|enough|normal)[ -_]?(B|boron))\\b'"
									]
								},
								"boron toxicity": {
									"regexp": [
										"r'(?i)(\\bB\\b|\\bboron\\b)[ -_]?toxicity'(*reliable*)",
										"r'(?i)\\b(?:(B|boron)[ -_]?(toxic|excess|toxicity)|(toxic|excess)[ -_]?(B|boron))\\b'"
									]
								}
							},
							"boron deficiency": {
								"regexp": [
									"r'(?i)(\\bB\\b|\\bboron\\b)[ -_]?deficiency'(*reliable*)",
									"r'(?i)\\b(?:B|boron)[ -_]?(deficiency|reduction|reduced|low|lowered|deficient|limited|limiting|starved|starvation)|(limited|reduced|deficient|low|lowered)[ -_]?(B|boron)\\b'"
								]
							}
						},
						"molybdenum": {
							"regexp": [
								"r'(?i)^(?=.*\\b(molybdenum)\\b)(?!.*(?:(sufficient|normal|control|sufficiency|supplementation|deficiency|depletion|depleted|toxicity|toxic|excess|added|addition|extra|enough|increase|increased|high|reduction|reduced|low|lowered|limited|limiting|starved|starvation|rich))).*$'(*reliable*)",
								"r'^Mo$'(*reliable*)",
								"r'(?i)^(?=.*\\b(Mo)\\b)(?!.*(?:(sufficient|normal|control|sufficiency|supplementation|deficiency|depletion|depleted|toxicity|toxic|excess|added|addition|extra|enough|increase|increased|high|reduction|reduced|low|lowered|limited|limiting|starved|starvation|rich))).*$'"
							],
							"molybdenum supplementation": {
								"regexp": [
									"r'(?i)\\b(?:(Mo|molybdenum)[ -_]?(supplementation|addition|increase|rich)|(high|increased|elevated|supplemented|added|extra|rich)[ -_]?(Mo|molybdenum))\\b'(*reliable*)"
								],
								"molybdenum sufficiency": {
									"regexp": [
										"r'(?i)\\b(?:(Mo|molybdenum)[ -_]?(sufficiency|sufficient)|(sufficient)[ -_]?(Mo|molybdenum))\\b'(*reliable*)",
										"r'(?i)\\b(?:(Mo|molybdenum)[ -_]?(sufficiency|sufficient|normal|control)|(control|sufficient|enough|normal)[ -_]?(Mo|molybdenum))\\b'"
									]
								},
								"molybdenum toxicity": {
									"regexp": [
										"r'(?i)(\\bMo\\b|\\bmolybdenum\\b)[ -_]?toxicity'(*reliable*)",
										"r'(?i)\\b(?:(Mo|molybdenum)[ -_]?(toxic|excess|toxicity)|(toxic|excess)[ -_]?(Mo|molybdenum))\\b'"
									]
								}
							},
							"molybdenum deficiency": {
								"regexp": [
									"r'(?i)(\\bMo\\b|\\bmolybdenum\\b)[ -_]?deficiency'(*reliable*)",
									"r'(?i)\\b(?:Mo|molybdenum)[ -_]?(deficiency|reduction|reduced|low|lowered|deficient|limited|limiting|starved|starvation)|(limited|reduced|deficient|low|lowered)[ -_]?(Mo|molybdenum)\\b'"
								]
							}
						},
						"chloride": {
							"regexp": [
								"r'(?i)^(?=.*\\b(chloride)\\b)(?!.*(?:(sufficient|normal|control|sufficiency|supplementation|deficiency|depletion|depleted|toxicity|toxic|excess|added|addition|extra|enough|increase|increased|high|reduction|reduced|low|lowered|limited|limiting|starved|starvation|rich))).*$'(*reliable*)",
								"r'^Cl[-]?$'(*reliable*)",
								"r'(?i)^(?=.*\\b(Cl[-]?)\\b)(?!.*(?:(sufficient|normal|control|sufficiency|supplementation|deficiency|depletion|depleted|toxicity|toxic|excess|added|addition|extra|enough|increase|increased|high|reduction|reduced|low|lowered|limited|limiting|starved|starvation|rich))).*$'"
							],
							"chloride supplementation": {
								"regexp": [
									"r'(?i)\\b(?:(Cl[-]?|chloride)[ -_]?(supplementation|addition|increase|rich)|(high|increased|elevated|supplemented|added|extra|rich)[ -_]?(Cl[-]?|chloride))\\b'(*reliable*)"
								],
								"chloride sufficiency": {
									"regexp": [
										"r'(?i)\\b(?:(Cl[-]?|chloride)[ -_]?(sufficiency|sufficient)|(sufficient)[ -_]?(Cl[-]?|chloride))\\b'(*reliable*)",
										"r'(?i)\\b(?:(Cl[-]?|chloride)[ -_]?(sufficiency|sufficient|normal|control)|(control|sufficient|enough|normal)[ -_]?(Cl[-]?|chloride))\\b'"
									]
								},
								"chloride toxicity": {
									"regexp": [
										"r'(?i)(\\bCl[-]?\\b|\\bchloride\\b)[ -_]?toxicity'(*reliable*)",
										"r'(?i)\\b(?:(Cl[-]?|chloride)[ -_]?(toxic|excess|toxicity)|(toxic|excess)[ -_]?(Cl[-]?|chloride))\\b'"
									]
								}
							},
							"chloride deficiency": {
								"regexp": [
									"r'(?i)(\\bCl[-]?\\b|\\bchloride\\b)[ -_]?deficiency'(*reliable*)",
									"r'(?i)\\b(?:Cl[-]?|chloride)[ -_]?(deficiency|reduction|reduced|low|lowered|deficient|limited|limiting|starved|starvation)|(limited|reduced|deficient|low|lowered)[ -_]?(Cl[-]?|chloride)\\b'"
								]
							}
						},
						"nickel": {
							"regexp": [
								"r'(?i)^(?=.*\\b(nickel)\\b)(?!.*(?:(sufficient|normal|control|sufficiency|supplementation|deficiency|depletion|depleted|toxicity|toxic|excess|added|addition|extra|enough|increase|increased|high|reduction|reduced|low|lowered|limited|limiting|starved|starvation|rich))).*$'(*reliable*)",
								"r'^Ni$'(*reliable*)",
								"r'(?i)^(?=.*\\b(Ni)\\b)(?!.*(?:(sufficient|normal|control|sufficiency|supplementation|deficiency|depletion|depleted|toxicity|toxic|excess|added|addition|extra|enough|increase|increased|high|reduction|reduced|low|lowered|limited|limiting|starved|starvation|rich))).*$'"
							],
							"nickel supplementation": {
								"regexp": [
									"r'(?i)\\b(?:(Ni|nickel)[ -_]?(supplementation|addition|increase|rich)|(high|increased|elevated|supplemented|added|extra|rich)[ -_]?(Ni|nickel))\\b'(*reliable*)"
								],
								"nickel sufficiency": {
									"regexp": [
										"r'(?i)\\b(?:(Ni|nickel)[ -_]?(sufficiency|sufficient)|(sufficient)[ -_]?(Ni|nickel))\\b'(*reliable*)",
										"r'(?i)\\b(?:(Ni|nickel)[ -_]?(sufficiency|sufficient|normal|control)|(control|sufficient|enough|normal)[ -_]?(Ni|nickel))\\b'"
									]
								},
								"nickel toxicity": {
									"regexp": [
										"r'(?i)(\\bNi\\b|\\bnickel\\b)[ -_]?toxicity'(*reliable*)",
										"r'(?i)\\b(?:(Ni|nickel)[ -_]?(toxic|excess|toxicity)|(toxic|excess)[ -_]?(Ni|nickel))\\b'"
									]
								}
							},
							"nickel deficiency": {
								"regexp": [
									"r'(?i)(\\bNi\\b|\\bnickel\\b)[ -_]?deficiency'(*reliable*)",
									"r'(?i)\\b(?:Ni|nickel)[ -_]?(deficiency|reduction|reduced|low|lowered|deficient|limited|limiting|starved|starvation)|(limited|reduced|deficient|low|lowered)[ -_]?(Ni|nickel)\\b'"
								]
							}
						}
					}
				},
				"stress coumpounds or elements": {
					"cadmium": {
						"regexp": [
							"r'(?i)^(?=.*\\bCadmium\\b)(?!.*(?:normal|control|reduction|reduced|low|lowered|limited|limiting)).*$'(*reliable*)",
							"r'^Cd$'",
							"r'(?i)\\b(cadmium|cd)[ -_]?(stress|toxicity|toxic)\\b'(*reliable*)"
						]
					},
					"lead": {
						"regexp": [
							"r'(?i)^lead$'",
							"r'^Pb$'"
						]
					},
					"mercury": {
						"regexp": [
							"r'(?i)^(?=.*\\bmercury\\b)(?!.*(?:normal|control|reduction|reduced|low|lowered|limited|limiting)).*$'(*reliable*)",
							"r'^Hg$'",
							"r'(?i)\\b(mercury|hg)[ -_]?(stress|toxicity|toxic)\\b'(*reliable*)"
						]
					},
					"arsenic": {
						"regexp": [
							"r'(?i)^(?=.*\\barsenic\\b)(?!.*(?:normal|control|reduction|reduced|low|lowered|limited|limiting)).*$'(*reliable*)",
							"r'^As$'",
							"r'(?i)\\b(arsenic|as)[ -_]?(stress|toxicity|toxic)\\b'(*reliable*)"
						]
					},
					"aluminum": {
						"regexp": [
							"r'(?i)^(?=.*\\baluminium|aluminum\\b)(?!.*(?:normal|control|reduction|reduced|low|lowered|limited|limiting)).*$'(*reliable*)",
							"r'^Al$'",
							"r'(?i)\\b(aluminum|aluminium|aluminium)[ -_]?(stress|toxicity|toxic)\\b'(*reliable*)"
						]
					},
					"salt": {
						"regexp": [
							"r'(?i)^(?!.*drought).*salin.*$'",
							"r'(?i)^(?!.*drought).*salt.*$'",
							"r'(?i)^(salt|saline|salinity)$'",
							"r'(?i)\\b(salt|saline|salinity)[ -_]?stress\\b'(*reliable*)"
						]
					}
				},
				"non essential elements": {
					"sodium": {
						"regexp": [
							"r'(?i)^(?=.*\\b(sodium)\\b)(?!.*(?:(sufficient|normal|control|sufficiency|supplementation|deficiency|depletion|depleted|toxicity|toxic|excess|added|addition|extra|enough|increase|increased|high|reduction|reduced|low|lowered|limited|limiting|starved|starvation|rich))).*$'(*reliable*)",
							"r'^Na[+]?$'(*reliable*)",
							"r'(?i)^(?=.*\\b(Na[+]?)\\b)(?!.*(?:(sufficient|normal|control|sufficiency|supplementation|deficiency|depletion|depleted|toxicity|toxic|excess|added|addition|extra|enough|increase|increased|high|reduction|reduced|low|lowered|limited|limiting|starved|starvation|rich))).*$'"
						],
						"sodium supplementation": {
							"regexp": [
								"r'(?i)\\b(?:(Na[+]?|sodium)[ -_]?(supplementation|addition|increase|rich)|(high|increased|elevated|supplemented|added|extra|rich)[ -_]?(Na[+]?|sodium))\\b'(*reliable*)"
							],
							"sodium sufficiency": {
								"regexp": [
									"r'(?i)\\b(?:(Na[+]?|sodium)[ -_]?(sufficiency|sufficient)|(sufficient)[ -_]?(Na[+]?|sodium))\\b'(*reliable*)",
									"r'(?i)\\b(?:(Na[+]?|sodium)[ -_]?(sufficiency|sufficient|normal|control)|(control|sufficient|enough|normal)[ -_]?(Na[+]?|sodium))\\b'"
								]
							},
							"sodium toxicity": {
								"regexp": [
									"r'(?i)(\\bNa[+]?\\b|\\bsodium\\b)[ -_]?toxicity'(*reliable*)",
									"r'(?i)\\b(?:(Na[+]?|sodium)[ -_]?(toxic|excess|toxicity)|(toxic|excess)[ -_]?(Na[+]?|sodium))\\b'"
								]
							}
						},
						"sodium deficiency": {
							"regexp": [
								"r'(?i)(\\bNa[+]?\\b|\\bsodium\\b)[ -_]?deficiency'(*reliable*)",
								"r'(?i)\\b(?:Na[+]?|sodium)[ -_]?(deficiency|reduction|reduced|low|lowered|deficient|limited|limiting|starved|starvation)|(limited|reduced|deficient|low|lowered)[ -_]?(Na[+]?|sodium)\\b'"
							]
						}
					},
					"silicon": {
						"regexp": [
							"r'(?i)^(?=.*\\b(silicon)\\b)(?!.*(?:(sufficient|normal|control|sufficiency|supplementation|deficiency|depletion|depleted|toxicity|toxic|excess|added|addition|extra|enough|increase|increased|high|reduction|reduced|low|lowered|limited|limiting|starved|starvation|rich))).*$'(*reliable*)",
							"r'^Si$'",
							"r'(?i)^(?=.*\\b(Si)\\b)(?!.*(?:(sufficient|normal|control|sufficiency|supplementation|deficiency|depletion|depleted|toxicity|toxic|excess|added|addition|extra|enough|increase|increased|high|reduction|reduced|low|lowered|limited|limiting|starved|starvation|rich))).*$'"
						],
						"silicon supplementation": {
							"regexp": [
								"r'(?i)\\b(?:(Si|silicon)[ -_]?(supplementation|addition|increase|rich)|(high|increased|elevated|supplemented|added|extra|rich)[ -_]?(Si|silicon))\\b'(*reliable*)"
							],
							"silicon sufficiency": {
								"regexp": [
									"r'(?i)\\b(?:(Si|silicon)[ -_]?(sufficiency|sufficient)|(sufficient)[ -_]?(Si|silicon))\\b'(*reliable*)",
									"r'(?i)\\b(?:(Si|silicon)[ -_]?(sufficiency|sufficient|normal|control)|(control|sufficient|enough|normal)[ -_]?(Si|silicon))\\b'"
								]
							},
							"silicon toxicity": {
								"regexp": [
									"r'(?i)(\\bSi\\b|\\bsilicon\\b)[ -_]?toxicity'(*reliable*)",
									"r'(?i)\\b(?:(Si|silicon)[ -_]?(toxic|excess|toxicity)|(toxic|excess)[ -_]?(Si|silicon))\\b'"
								]
							}
						},
						"silicon deficiency": {
							"regexp": [
								"r'(?i)(\\bSi\\b|\\bsilicon\\b)[ -_]?deficiency'(*reliable*)",
								"r'(?i)\\b(?:Si|silicon)[ -_]?(deficiency|reduction|reduced|low|lowered|deficient|limited|limiting|starved|starvation)|(limited|reduced|deficient|low|lowered)[ -_]?(Si|silicon)\\b'"
							]
						}
					},
					"cobalt": {
						"regexp": [
							"r'(?i)^(?=.*\\b(cobalt)\\b)(?!.*(?:(sufficient|normal|control|sufficiency|supplementation|deficiency|depletion|depleted|toxicity|toxic|excess|added|addition|extra|enough|increase|increased|high|reduction|reduced|low|lowered|limited|limiting|starved|starvation|rich))).*$'(*reliable*)",
							"r'^Co$'(*reliable*)",
							"r'(?i)^(?=.*\\b(Co)\\b)(?!.*(?:(sufficient|normal|control|sufficiency|supplementation|deficiency|depletion|depleted|toxicity|toxic|excess|added|addition|extra|enough|increase|increased|high|reduction|reduced|low|lowered|limited|limiting|starved|starvation|rich))).*$'"
						],
						"cobalt supplementation": {
							"regexp": [
								"r'(?i)\\b(?:(Co|cobalt)[ -_]?(supplementation|addition|increase|rich)|(high|increased|elevated|supplemented|added|extra|rich)[ -_]?(Co|cobalt))\\b'(*reliable*)"
							],
							"cobalt sufficiency": {
								"regexp": [
									"r'(?i)\\b(?:(Co|cobalt)[ -_]?(sufficiency|sufficient)|(sufficient)[ -_]?(Co|cobalt))\\b'(*reliable*)",
									"r'(?i)\\b(?:(Co|cobalt)[ -_]?(sufficiency|sufficient|normal|control)|(control|sufficient|enough|normal)[ -_]?(Co|cobalt))\\b'"
								]
							},
							"cobalt toxicity": {
								"regexp": [
									"r'(?i)(\\bCo\\b|\\bcobalt\\b)[ -_]?toxicity'(*reliable*)",
									"r'(?i)\\b(?:(Co|cobalt)[ -_]?(toxic|excess|toxicity)|(toxic|excess)[ -_]?(Co|cobalt))\\b'"
								]
							}
						},
						"cobalt deficiency": {
							"regexp": [
								"r'(?i)(\\bCo\\b|\\bcobalt\\b)[ -_]?deficiency'(*reliable*)",
								"r'(?i)\\b(?:Co|cobalt)[ -_]?(deficiency|reduction|reduced|low|lowered|deficient|limited|limiting|starved|starvation)|(limited|reduced|deficient|low|lowered)[ -_]?(Co|cobalt)\\b'"
							]
						}
					}
				}
			}
		}
	},
	"treatment class": {
		"control": {
			"regexp": [
				"r'(?i)^control$'(*reliable*)",
				"r'(?i)^ctrl$'(*reliable*)",
				"r'(?i)^mock$'(*reliable*)",
				"r'(?i)control'",
				"ctrl",
				"r'(?i)mock'",
				"r'(?i)control[ -_].*[0-9][0-9](d|h)'(*reliable*)",
				"r'(?i)not[ -_]?induced[ -_]?infection'",
				"r'(?i)not[ -_]?(infected|infested)'",
				"r'(?i)(uninfected|uninfested)'",
				"r'(?i)(\\bNo|\\bnull)[ -_]?treatment'(*reliable*)",
				"r'(?i)(\\bNo|\\bnull|\\bnot)[ -_]?treated'(*reliable*)",
				"r'(?i)non[ -_]?salt'",
				"r'(?i)un[ -_]?treated'"
			]
		},
		"treated": {
			"regexp": [
				"r'(?i)^treated$'(*reliable*)",
				"r'(?i)^treatment$'(*reliable*)",
				"treated",
				"treatment"
			]
		}
	},
	"background": {
		"mutant": {
			"regexp": [
				"mutant(*reliable*)"
			],
			"stable": {
				"regexp": [
					"transgenic(*reliable*)",
					"r'\\bKO\\b'",
					"r'knock[- _]*out'",
					"r'knock[- _]*in'"
				]
			},
			"transient": {
				"regexp": [
					"transient",
					"r'(?i)transient[- _]*overexpression'(*reliable*)",
					"r'over[- _]*express'",
					"r'\\bOX\\b'",
					"rnai",
					"r'\\bVIGGS\\b'"
				]
			}
		},
		"wild type": {
			"regexp": [
				"r'(?i)wild[- _]*type'(*reliable*)",
				"r'\\bWT\\b'"
			]
		}
	}
}
```
